# Data and Diversity Driven Development of a Shotgun Crystallisation Screen using the Protein Data Bank

**DOI:** 10.1101/2021.08.11.456002

**Authors:** Gabriel Abrahams, Janet Newman

## Abstract

Protein crystallisation has for decades been a critical and restrictive step in macro-molecular structure determination via X-ray diffraction. Crystallisation typically involves a multi-stage exploration of the available chemical space, beginning with an initial sampling (screening) followed by iterative refinement (optimisation). Effective screening is important for reducing the number of optimisation rounds required, reducing the cost and time required to determine a structure. Here, we propose an initial screen (Shotgun II) derived from analysis of the up-to-date Protein Data Bank (PDB) and compare it with the previously derived (2014) Shotgun I screen. In an update to that analysis, we clarify that the Shotgun approach entails finding the crystallisation conditions which cover the most diverse space of proteins by sequence found in the PDB - which can be mapped to the well known Maximum Coverage problem in computer science. With this realisation we are able to apply a more effective algorithm for selecting conditions, such that the Shotgun II screen outperforms the Shotgun I screen both in protein coverage and quantity of data input. Our data demonstrates that the Shotgun I screen, compared with alternatives, has been remarkably successful over the seven years it has been in use, indicating that Shotgun II is likely to be a highly effective screen.

## Supplementary material for "Data and Diversity Driven Development of a Shotgun Crystallisation Screen using the Protein Data Bank": Shotgun II Greedy 0.1.xml

```
<?xml version="1.0" ?>
<job CrystalTrak_id="TBD" Job_id="1.0.0.0" crystaltrak_version="-" name="Shotgun II Greedy 0.1" schema_version="1.0.0.2">
    <sourceplates>
        <sourceplate barcode="" description="" name="" plateid="" tracking_id="">
            <stocks>
                <stock barcode="306" comments="" conc="1.0" count="12" cunits="M" density="1.05" name="tris chloride" pH="7.0" viscosity="4" volatility="" volume="254.4" vunits="ul"/>
                <stock barcode="940" comments="" conc="1.0" count="8" cunits="M" density="1.07" name="magnesium chloride" pH="" viscosity="4" volatility="" volume="1450.0" vunits="ul"/>
                <stock barcode="204" comments="" conc="50.0" count="10" cunits="w/v" density="1.08" name="polyethylene glycol 4000" pH="" viscosity="8" volatility="" volume="5060.0" vunits="ul"/>
                <stock barcode="311" comments="" conc="1.0" count="12" cunits="M" density="1.02" name="tris chloride" pH="9.0" viscosity="4" volatility="" volume="945.6" vunits="ul"/>
                <stock barcode="267" comments="Automatically generated from default stock settings." conc="100.0" count="95" cunits="v/v" density="" name="water" pH="" viscosity="3" volatility="" volume="33890.0" vunits="ul"/>
                <stock barcode="315" comments="Iso-propanol. Fluka 59304. 500ml. mwt: 60.1. chemical: $5.44. Plastic: $3.00. Health risk: high.  Pipette 40ml MPD and 10ml Milli-Q water into a 50ml falcon tube. 0.2u filter. liquid detection at 100w/v ok " conc="80.0" count="2" cunits="v/v" density="0.85" name="2-propanol" pH="" viscosity="2" volatility="" volume="375.0" vunits="ul"/>
                <stock barcode="309" comments="" conc="1.0" count="22" cunits="M" density="1.08" name="sodium HEPES" pH="6.5" viscosity="4" volatility="" volume="1131.7" vunits="ul"/>
                <stock barcode="310" comments="weigh 11.915g  and add about 40mlH2O. Ajust pH with NaOH soln to 8.5.  Adjust final volume to 50ml, recheck pH then 0.2U filter." conc="1.0" count="22" cunits="M" density="1.08" name="sodium HEPES" pH="8.5" viscosity="4" volatility="" volume="1068.3" vunits="ul"/>
                <stock barcode="1059" comments="" conc="1.0" count="2" cunits="M" density="1.04" name="sodium acetate" pH="" viscosity="4" volatility="" volume="400.0" vunits="ul"/>
                <stock barcode="1081" comments="" conc="3.5" count="22" cunits="M" density="1.22" name="ammonium sulfate" pH="" viscosity="5" volatility="" volume="7370.8" vunits="ul"/>
                <stock barcode="202" comments="" conc="50.0" count="34" cunits="w/v" density="1.08" name="polyethylene glycol 3350" pH="" viscosity="7" volatility="" volume="15120.0" vunits="ul"/>
                <stock barcode="362" comments="Chemical: $7.74. Plastic: $3.00. Health risk: low.  Weigh 10.462g. Make vol to 40ml. Adjust pH to 5.5 using 10m HCl. Make vol to 50ml. 0.2u filter into a 50ml fa " conc="1.0" count="9" cunits="M" density="1.06" name="bis-tris chloride" pH="5.5" viscosity="4" volatility="" volume="900.0" vunits="ul"/>
                <stock barcode="1302" comments="" conc="80.0" count="3" cunits="v/v" density="1.12" name="polyethylene glycol 400" pH="" viscosity="8" volatility="" volume="750.0" vunits="ul"/>
                <stock barcode="2620" comments="" conc="1.6" count="3" cunits="M" density="1.28" name="trisodium citrate" pH="" viscosity="5" volatility="" volume="1625.0" vunits="ul"/>
                <stock barcode="199" comments="" conc="25.0" count="1" cunits="w/v" density="1.04" name="polyethylene glycol 20000" pH="" viscosity="9" volatility="" volume="480.0" vunits="ul"/>
                <stock barcode="1010" comments="" conc="1.0" count="6" cunits="M" density="1.01" name="sodium MES" pH="5.2" viscosity="4" volatility="" volume="200.6" vunits="ul"/>
                <stock barcode="1011" comments="" conc="1.0" count="6" cunits="M" density="1.03" name="sodium MES" pH="7.2" viscosity="4" volatility="" volume="399.4" vunits="ul"/>
                <stock barcode="196" comments="" conc="50.0" count="1" cunits="w/v" density="1.08" name="polyethylene glycol 1500" pH="" viscosity="6" volatility="" volume="500.0" vunits="ul"/>
                <stock barcode="291" comments="" conc="1.0" count="6" cunits="M" density="1.07" name="sodium cacodylate" pH="5.3" viscosity="4" volatility="" volume="209.4" vunits="ul"/>
                <stock barcode="207" comments="" conc="50.0" count="11" cunits="w/v" density="1.1" name="polyethylene glycol 8000" pH="" viscosity="9" volatility="" volume="4320.0" vunits="ul"/>
                <stock barcode="1181" comments="" conc="2.5" count="1" cunits="M" density="1.17" name="magnesium acetate" pH="" viscosity="5" volatility="" volume="80.0" vunits="ul"/>
                <stock barcode="292" comments="&quot;chemical:Sodium cacodylate trihydratecas no:formula: mwt:214.03supplier:catalogue no:cost (no labor, 2006):Health risk:Weigh:10.70Add Milli-Q water:40Adjust pH to:5.3Using:Make final volume up to:500.2u filter into a 50mL falcon tube.Store at:&quot;" conc="1.0" count="6" cunits="M" density="1.09" name="sodium cacodylate" pH="7.3" viscosity="4" volatility="" volume="390.6" vunits="ul"/>
                <stock barcode="303" comments="pH adjustment with acetic acid." conc="1.0" count="6" cunits="M" density="1.04" name="sodium acetate-acetic acid" pH="3.8" viscosity="4" volatility="" volume="372.6" vunits="ul"/>
                <stock barcode="234" comments="Weigh out 4.102g/50ml vol. Adjust pH with Acetic acid , Check Vol then 0.2u filter" conc="1.0" count="6" cunits="M" density="1.04" name="sodium acetate-acetic acid" pH="5.8" viscosity="4" volatility="" volume="227.4" vunits="ul"/>
                <stock barcode="209" comments="" conc="50.0" count="2" cunits="w/v" density="1.08" name="polyethylene glycol monomethyl ether 5000" pH="" viscosity="9" volatility="" volume="1000.0" vunits="ul"/>
                <stock barcode="1244" comments="" conc="100.0" count="1" cunits="v/v" density="1.05" name="dioxane" pH="" viscosity="4" volatility="" volume="100.0" vunits="ul"/>
                <stock barcode="945" comments=" " conc="1.0" count="7" cunits="M" density="1.07" name="citric acid" pH="2.3" viscosity="4" volatility="" volume="117.1" vunits="ul"/>
                <stock barcode="830" comments="" conc="1.0" count="6" cunits="M" density="1.18" name="trisodium citrate" pH="8.1" viscosity="4" volatility="" volume="486.0" vunits="ul"/>
                <stock barcode="1320" comments="" conc="30.0" count="2" cunits="w/v" density="1.05" name="polyethylene glycol 10000" pH="" viscosity="9" volatility="" volume="1233.4" vunits="ul"/>
                <stock barcode="299" comments="" conc="5.0" count="7" cunits="M" density="1.08" name="ammonium acetate" pH="" viscosity="5" volatility="" volume="260.0" vunits="ul"/>
                <stock barcode="201" comments="" conc="50.0" count="1" cunits="w/v" density="1.09" name="polyethylene glycol 3000" pH="" viscosity="7" volatility="" volume="400.0" vunits="ul"/>
                <stock barcode="2142" comments="" conc="1.0" count="8" cunits="M" density="1.06" name="bis-tris chloride" pH="6.5" viscosity="5" volatility="" volume="800.0" vunits="ul"/>
                <stock barcode="1239" comments="" conc="1.0" count="4" cunits="M" density="1.2" name="calcium chloride" pH="" viscosity="4" volatility="" volume="470.0" vunits="ul"/>
                <stock barcode="938" comments="" conc="2.5" count="6" cunits="M" density="1.19" name="lithium sulfate" pH="" viscosity="5" volatility="" volume="1320.0" vunits="ul"/>
                <stock barcode="421" comments="" conc="4.0" count="4" cunits="M" density="" name="sodium formate" pH="" viscosity="4" volatility="" volume="2425.0" vunits="ul"/>
                <stock barcode="1430" comments="" conc="1.0" count="2" cunits="M" density="1.09" name="calcium acetate" pH="" viscosity="4" volatility="" volume="400.0" vunits="ul"/>
                <stock barcode="2764" comments="" conc="20.0" count="1" cunits="w/v" density="1.02" name="polyethylene glycol 6000" pH="" viscosity="7" volatility="" volume="500.0" vunits="ul"/>
                <stock barcode="284" comments="MPD. Hampton HR2-627. 200ml. mwt: 118.18. chemical: $17.83. Plastic: $1.00. health risk: moderate.  Pipette 50ml into a 50ml falcon tube. " conc="100.0" count="2" cunits="v/v" density="0.94" name="2-methyl-2,4-pentanediol" pH="" viscosity="7" volatility="" volume="350.0" vunits="ul"/>
                <stock barcode="1119" comments="" conc="1.0" count="1" cunits="M" density="1.13" name="triammonium citrate" pH="8.1" viscosity="4" volatility="" volume="196.9" vunits="ul"/>
                <stock barcode="1262" comments="" conc="2.5" count="1" cunits="M" density="1.27" name="magnesium sulfate" pH="" viscosity="5" volatility="" volume="640.0" vunits="ul"/>
                <stock barcode="1393" comments="" conc="2.0" count="2" cunits="M" density="1.27" name="potassium sodium tartrate" pH="" viscosity="4" volatility="" volume="200.0" vunits="ul"/>
                <stock barcode="744" comments="pH adjustment with Malonic Acid." conc="3.4" count="1" cunits="M" density="1.31" name="sodium malonate-malonic acid" pH="7.0" viscosity="5" volatility="" volume="705.9" vunits="ul"/>
                <stock barcode="148" comments="" conc="100.0" count="1" cunits="v/v" density="1.16" name="ethylene glycol" pH="" viscosity="6" volatility="" volume="80.0" vunits="ul"/>
                <stock barcode="208" comments="" conc="50.0" count="2" cunits="w/v" density="1.08" name="polyethylene glycol monomethyl ether 2000" pH="" viscosity="7" volatility="" volume="1160.0" vunits="ul"/>
                <stock barcode="1259" comments="" conc="1.0" count="1" cunits="M" density="1.07" name="magnesium formate" pH="" viscosity="4" volatility="" volume="200.0" vunits="ul"/>
                <stock barcode="1424" comments="" conc="2.0" count="1" cunits="M" density="1.09" name="potassium thiocyanate" pH="" viscosity="5" volatility="" volume="100.0" vunits="ul"/>
                <stock barcode="395" comments="" conc="100.0" count="1" cunits="v/v" density="1.34" name="tacsimate" pH="7.0" viscosity="5" volatility="" volume="600.0" vunits="ul"/>
                <stock barcode="138" comments="" conc="2.0" count="1" cunits="M" density="1.21" name="diammonium hydrogen citrate" pH="" viscosity="5" volatility="" volume="100.0" vunits="ul"/>
                <stock barcode="540" comments="   DO NOT filter as membrane fractures and dissolves!.  liquid detection at 90w/v ok" conc="85.0" count="3" cunits="v/v" density="1.1" name="polyethylene glycol monomethyl ether 550" pH="" viscosity="7" volatility="" volume="999.9" vunits="ul"/>
                <stock barcode="1037" comments="" conc="1.0" count="1" cunits="M" density="1.01" name="ammonium chloride" pH="" viscosity="4" volatility="" volume="200.0" vunits="ul"/>
                <stock barcode="371" comments="" conc="0.8" count="1" cunits="M" density="1.03" name="CHES" pH="8.3" viscosity="4" volatility="" volume="45.3" vunits="ul"/>
                <stock barcode="370" comments="" conc="0.8" count="1" cunits="M" density="1.04" name="CHES" pH="10.3" viscosity="4" volatility="" volume="79.8" vunits="ul"/>
                <stock barcode="946" comments="" conc="80.0" count="1" cunits="v/v" density="1.19" name="glycerol" pH="" viscosity="7" volatility="" volume="150.0" vunits="ul"/>
                <stock barcode="899" comments="set to pH 7 with HCl" conc="50.0" count="1" cunits="w/v" density="1.08" name="jeffamine ED-2001" pH="7.0" viscosity="7" volatility="" volume="600.0" vunits="ul"/>
                <stock barcode="824" comments="" conc="2.0" count="1" cunits="M" density="1.03" name="sodium thiocyanate" pH="" viscosity="5" volatility="" volume="100.0" vunits="ul"/>
                <stock barcode="1392" comments="" conc="0.1" count="1" cunits="M" density="1.01" name="zinc sulfate" pH="" viscosity="4" volatility="" volume="100.0" vunits="ul"/>
                <stock barcode="1672" comments="" conc="1.0" count="1" cunits="M" density="1.03" name="proline" pH="" viscosity="4" volatility="" volume="200.0" vunits="ul"/>
                <stock barcode="1697" comments="" conc="2.5" count="1" cunits="M" density="1.26" name="sodium DL-malate" pH="7.0" viscosity="5" volatility="" volume="840.0" vunits="ul"/>
                <stock barcode="1373" comments="" conc="5.0" count="8" cunits="M" density="1.19" name="sodium chloride" pH="" viscosity="5" volatility="" volume="1120.0" vunits="ul"/>
                <stock barcode="1006" comments="This is the low pH stock to be used in the phosphate citrate buffer combination. This particular 0.5M citric acid stock (31/03/08) has a pH of 2.18. This pH could vary from batch to batch." conc="0.5" count="1" cunits="M" density="1.04" name="citric acid" pH="2.2" viscosity="4" volatility="" volume="86.1" vunits="ul"/>
                <stock barcode="1007" comments="This solution is part of the phosphate citrate buffer combination. In this solution the Na2HPO4 stock(31/03/08) has a pH of 9.27 but this could vary from batch to batch." conc="0.5" count="1" cunits="M" density="1.09" name="disodium hydrogen phosphate" pH="9.3" viscosity="4" volatility="" volume="113.9" vunits="ul"/>
            </stocks>
            <plate>
                <wells volume="1000.0" vunits="ul">
                    <stock barcode="306" comments="" conc="1.0" cunits="M" density="1.05" name="tris chloride" pH="7.0" viscosity="4" volatility="">
                        <well name="G4" volume="21.2" vunits="ul"/>
                        <well name="D11" volume="21.2" vunits="ul"/>
                        <well name="H3" volume="21.2" vunits="ul"/>
                        <well name="G8" volume="21.2" vunits="ul"/>
                        <well name="A1" volume="21.2" vunits="ul"/>
                        <well name="A5" volume="21.2" vunits="ul"/>
                        <well name="A4" volume="21.2" vunits="ul"/>
                        <well name="D9" volume="21.2" vunits="ul"/>
                        <well name="A9" volume="21.2" vunits="ul"/>
                        <well name="H11" volume="21.2" vunits="ul"/>
                        <well name="G11" volume="21.2" vunits="ul"/>
                        <well name="E2" volume="21.2" vunits="ul"/>
                    </stock>
                    <stock barcode="940" comments="" conc="1.0" cunits="M" density="1.07" name="magnesium chloride" pH="" viscosity="4" volatility="">
                        <well name="B4" volume="200.0" vunits="ul"/>
                        <well name="A10" volume="200.0" vunits="ul"/>
                        <well name="C7" volume="200.0" vunits="ul"/>
                        <well name="H12" volume="50.0" vunits="ul"/>
                        <well name="A1" volume="200.0" vunits="ul"/>
                        <well name="D9" volume="200.0" vunits="ul"/>
                        <well name="E1" volume="200.0" vunits="ul"/>
                        <well name="E2" volume="200.0" vunits="ul"/>
                    </stock>
                    <stock barcode="204" comments="" conc="50.0" cunits="w/v" density="1.08" name="polyethylene glycol 4000" pH="" viscosity="8" volatility="">
                        <well name="F1" volume="160.0" vunits="ul"/>
                        <well name="H7" volume="600.0" vunits="ul"/>
                        <well name="A1" volume="600.0" vunits="ul"/>
                        <well name="A3" volume="400.0" vunits="ul"/>
                        <well name="A4" volume="600.0" vunits="ul"/>
                        <well name="A9" volume="600.0" vunits="ul"/>
                        <well name="C2" volume="500.0" vunits="ul"/>
                        <well name="C10" volume="600.0" vunits="ul"/>
                        <well name="D2" volume="600.0" vunits="ul"/>
                        <well name="B9" volume="400.0" vunits="ul"/>
                    </stock>
                    <stock barcode="311" comments="" conc="1.0" cunits="M" density="1.02" name="tris chloride" pH="9.0" viscosity="4" volatility="">
                        <well name="G4" volume="78.8" vunits="ul"/>
                        <well name="D11" volume="78.8" vunits="ul"/>
                        <well name="H3" volume="78.8" vunits="ul"/>
                        <well name="G8" volume="78.8" vunits="ul"/>
                        <well name="A1" volume="78.8" vunits="ul"/>
                        <well name="A5" volume="78.8" vunits="ul"/>
                        <well name="A4" volume="78.8" vunits="ul"/>
                        <well name="D9" volume="78.8" vunits="ul"/>
                        <well name="A9" volume="78.8" vunits="ul"/>
                        <well name="H11" volume="78.8" vunits="ul"/>
                        <well name="G11" volume="78.8" vunits="ul"/>
                        <well name="E2" volume="78.8" vunits="ul"/>
                    </stock>
                    <stock barcode="267" comments="Automatically generated from default stock settings." conc="100.0" cunits="v/v" density="" name="water" pH="" viscosity="3" volatility="">
                        <well name="G7" volume="400.0" vunits="ul"/>
                        <well name="G6" volume="497.1" vunits="ul"/>
                        <well name="G5" volume="500.0" vunits="ul"/>
                        <well name="G4" volume="360.0" vunits="ul"/>
                        <well name="G3" volume="400.0" vunits="ul"/>
                        <well name="G2" volume="500.0" vunits="ul"/>
                        <well name="G1" volume="580.0" vunits="ul"/>
                        <well name="G9" volume="594.3" vunits="ul"/>
                        <well name="G8" volume="342.9" vunits="ul"/>
                        <well name="B4" volume="200.0" vunits="ul"/>
                        <well name="B5" volume="328.6" vunits="ul"/>
                        <well name="B6" volume="242.9" vunits="ul"/>
                        <well name="B7" volume="400.0" vunits="ul"/>
                        <well name="B1" volume="360.0" vunits="ul"/>
                        <well name="B2" volume="500.0" vunits="ul"/>
                        <well name="B3" volume="420.0" vunits="ul"/>
                        <well name="B8" volume="342.9" vunits="ul"/>
                        <well name="B9" volume="250.0" vunits="ul"/>
                        <well name="E9" volume="275.0" vunits="ul"/>
                        <well name="E8" volume="550.0" vunits="ul"/>
                        <well name="E5" volume="228.6" vunits="ul"/>
                        <well name="E4" volume="320.0" vunits="ul"/>
                        <well name="E7" volume="620.0" vunits="ul"/>
                        <well name="E6" volume="294.1" vunits="ul"/>
                        <well name="E1" volume="325.0" vunits="ul"/>
                        <well name="E3" volume="100.0" vunits="ul"/>
                        <well name="E2" volume="200.0" vunits="ul"/>
                        <well name="H10" volume="360.0" vunits="ul"/>
                        <well name="H11" volume="740.0" vunits="ul"/>
                        <well name="H12" volume="497.1" vunits="ul"/>
                        <well name="F12" volume="340.0" vunits="ul"/>
                        <well name="F10" volume="300.0" vunits="ul"/>
                        <well name="F11" volume="288.6" vunits="ul"/>
                        <well name="H8" volume="160.0" vunits="ul"/>
                        <well name="H9" volume="40.0" vunits="ul"/>
                        <well name="H2" volume="125.0" vunits="ul"/>
                        <well name="H3" volume="360.0" vunits="ul"/>
                        <well name="H1" volume="400.0" vunits="ul"/>
                        <well name="H6" volume="500.0" vunits="ul"/>
                        <well name="H7" volume="260.0" vunits="ul"/>
                        <well name="H4" volume="500.0" vunits="ul"/>
                        <well name="H5" volume="505.9" vunits="ul"/>
                        <well name="D10" volume="260.0" vunits="ul"/>
                        <well name="D11" volume="400.0" vunits="ul"/>
                        <well name="D12" volume="320.0" vunits="ul"/>
                        <well name="B12" volume="233.3" vunits="ul"/>
                        <well name="B10" volume="320.0" vunits="ul"/>
                        <well name="B11" volume="428.6" vunits="ul"/>
                        <well name="C9" volume="300.0" vunits="ul"/>
                        <well name="C8" volume="350.0" vunits="ul"/>
                        <well name="C3" volume="328.6" vunits="ul"/>
                        <well name="C2" volume="342.9" vunits="ul"/>
                        <well name="C1" volume="360.0" vunits="ul"/>
                        <well name="C7" volume="200.0" vunits="ul"/>
                        <well name="C6" volume="500.0" vunits="ul"/>
                        <well name="C5" volume="500.0" vunits="ul"/>
                        <well name="C4" volume="475.0" vunits="ul"/>
                        <well name="G12" volume="300.0" vunits="ul"/>
                        <well name="G11" volume="321.4" vunits="ul"/>
                        <well name="G10" volume="475.0" vunits="ul"/>
                        <well name="F1" volume="840.0" vunits="ul"/>
                        <well name="F3" volume="313.3" vunits="ul"/>
                        <well name="F4" volume="328.6" vunits="ul"/>
                        <well name="F5" volume="500.0" vunits="ul"/>
                        <well name="F6" volume="242.9" vunits="ul"/>
                        <well name="F7" volume="400.0" vunits="ul"/>
                        <well name="F8" volume="360.0" vunits="ul"/>
                        <well name="F9" volume="360.0" vunits="ul"/>
                        <well name="E11" volume="357.1" vunits="ul"/>
                        <well name="E10" volume="500.0" vunits="ul"/>
                        <well name="E12" volume="422.9" vunits="ul"/>
                        <well name="C12" volume="342.9" vunits="ul"/>
                        <well name="C11" volume="400.0" vunits="ul"/>
                        <well name="C10" volume="260.0" vunits="ul"/>
                        <well name="A11" volume="342.9" vunits="ul"/>
                        <well name="A10" volume="200.0" vunits="ul"/>
                        <well name="A12" volume="420.0" vunits="ul"/>
                        <well name="A1" volume="100.0" vunits="ul"/>
                        <well name="A3" volume="375.0" vunits="ul"/>
                        <well name="A2" volume="600.0" vunits="ul"/>
                        <well name="A5" volume="328.6" vunits="ul"/>
                        <well name="A4" volume="100.0" vunits="ul"/>
                        <well name="A7" volume="303.6" vunits="ul"/>
                        <well name="A6" volume="400.0" vunits="ul"/>
                        <well name="A9" volume="220.0" vunits="ul"/>
                        <well name="A8" volume="25.0" vunits="ul"/>
                        <well name="D8" volume="342.9" vunits="ul"/>
                        <well name="D9" volume="300.0" vunits="ul"/>
                        <well name="D6" volume="400.0" vunits="ul"/>
                        <well name="D7" volume="360.0" vunits="ul"/>
                        <well name="D4" volume="340.0" vunits="ul"/>
                        <well name="D5" volume="350.0" vunits="ul"/>
                        <well name="D2" volume="260.0" vunits="ul"/>
                        <well name="D3" volume="242.9" vunits="ul"/>
                        <well name="D1" volume="328.6" vunits="ul"/>
                    </stock>
                    <stock barcode="315" comments="Iso-propanol. Fluka 59304. 500ml. mwt: 60.1. chemical: $5.44. Plastic: $3.00. Health risk: high.  Pipette 40ml MPD and 10ml Milli-Q water into a 50ml falcon tube. 0.2u filter. liquid detection at 100w/v ok " conc="80.0" cunits="v/v" density="0.85" name="2-propanol" pH="" viscosity="2" volatility="">
                        <well name="A3" volume="125.0" vunits="ul"/>
                        <well name="B9" volume="250.0" vunits="ul"/>
                    </stock>
                    <stock barcode="309" comments="" conc="1.0" cunits="M" density="1.08" name="sodium HEPES" pH="6.5" viscosity="4" volatility="">
                        <well name="D12" volume="50.0" vunits="ul"/>
                        <well name="E12" volume="50.0" vunits="ul"/>
                        <well name="B12" volume="50.0" vunits="ul"/>
                        <well name="A3" volume="50.0" vunits="ul"/>
                        <well name="C9" volume="50.0" vunits="ul"/>
                        <well name="C8" volume="50.0" vunits="ul"/>
                        <well name="A7" volume="50.0" vunits="ul"/>
                        <well name="A8" volume="50.0" vunits="ul"/>
                        <well name="E7" volume="50.0" vunits="ul"/>
                        <well name="E1" volume="50.0" vunits="ul"/>
                        <well name="C6" volume="50.0" vunits="ul"/>
                        <well name="H12" volume="50.0" vunits="ul"/>
                        <well name="G12" volume="81.7" vunits="ul"/>
                        <well name="H9" volume="50.0" vunits="ul"/>
                        <well name="F4" volume="50.0" vunits="ul"/>
                        <well name="F8" volume="50.0" vunits="ul"/>
                        <well name="F9" volume="50.0" vunits="ul"/>
                        <well name="H6" volume="50.0" vunits="ul"/>
                        <well name="B4" volume="50.0" vunits="ul"/>
                        <well name="B7" volume="50.0" vunits="ul"/>
                        <well name="D8" volume="50.0" vunits="ul"/>
                        <well name="D5" volume="50.0" vunits="ul"/>
                    </stock>
                    <stock barcode="310" comments="weigh 11.915g  and add about 40mlH2O. Ajust pH with NaOH soln to 8.5.  Adjust final volume to 50ml, recheck pH then 0.2U filter." conc="1.0" cunits="M" density="1.08" name="sodium HEPES" pH="8.5" viscosity="4" volatility="">
                        <well name="D12" volume="50.0" vunits="ul"/>
                        <well name="E12" volume="50.0" vunits="ul"/>
                        <well name="B12" volume="50.0" vunits="ul"/>
                        <well name="A3" volume="50.0" vunits="ul"/>
                        <well name="C9" volume="50.0" vunits="ul"/>
                        <well name="C8" volume="50.0" vunits="ul"/>
                        <well name="A7" volume="50.0" vunits="ul"/>
                        <well name="A8" volume="50.0" vunits="ul"/>
                        <well name="E7" volume="50.0" vunits="ul"/>
                        <well name="E1" volume="50.0" vunits="ul"/>
                        <well name="C6" volume="50.0" vunits="ul"/>
                        <well name="H12" volume="50.0" vunits="ul"/>
                        <well name="G12" volume="18.3" vunits="ul"/>
                        <well name="H9" volume="50.0" vunits="ul"/>
                        <well name="F4" volume="50.0" vunits="ul"/>
                        <well name="F8" volume="50.0" vunits="ul"/>
                        <well name="F9" volume="50.0" vunits="ul"/>
                        <well name="H6" volume="50.0" vunits="ul"/>
                        <well name="B4" volume="50.0" vunits="ul"/>
                        <well name="B7" volume="50.0" vunits="ul"/>
                        <well name="D8" volume="50.0" vunits="ul"/>
                        <well name="D5" volume="50.0" vunits="ul"/>
                    </stock>
                    <stock barcode="1059" comments="" conc="1.0" cunits="M" density="1.04" name="sodium acetate" pH="" viscosity="4" volatility="">
                        <well name="A4" volume="200.0" vunits="ul"/>
                        <well name="E3" volume="200.0" vunits="ul"/>
                    </stock>
                    <stock barcode="1081" comments="" conc="3.5" cunits="M" density="1.22" name="ammonium sulfate" pH="" viscosity="5" volatility="">
                        <well name="E11" volume="142.9" vunits="ul"/>
                        <well name="E12" volume="457.1" vunits="ul"/>
                        <well name="B11" volume="571.4" vunits="ul"/>
                        <well name="C12" volume="57.1" vunits="ul"/>
                        <well name="A11" volume="57.1" vunits="ul"/>
                        <well name="G9" volume="285.7" vunits="ul"/>
                        <well name="G8" volume="57.1" vunits="ul"/>
                        <well name="A5" volume="571.4" vunits="ul"/>
                        <well name="A7" volume="571.4" vunits="ul"/>
                        <well name="E5" volume="571.4" vunits="ul"/>
                        <well name="C2" volume="57.1" vunits="ul"/>
                        <well name="C3" volume="571.4" vunits="ul"/>
                        <well name="F11" volume="571.4" vunits="ul"/>
                        <well name="G11" volume="428.6" vunits="ul"/>
                        <well name="F4" volume="571.4" vunits="ul"/>
                        <well name="F6" volume="57.1" vunits="ul"/>
                        <well name="B5" volume="571.4" vunits="ul"/>
                        <well name="B6" volume="57.1" vunits="ul"/>
                        <well name="D8" volume="57.1" vunits="ul"/>
                        <well name="B8" volume="457.1" vunits="ul"/>
                        <well name="D3" volume="57.1" vunits="ul"/>
                        <well name="D1" volume="571.4" vunits="ul"/>
                    </stock>
                    <stock barcode="202" comments="" conc="50.0" cunits="w/v" density="1.08" name="polyethylene glycol 3350" pH="" viscosity="7" volatility="">
                        <well name="D11" volume="500.0" vunits="ul"/>
                        <well name="D12" volume="500.0" vunits="ul"/>
                        <well name="B10" volume="500.0" vunits="ul"/>
                        <well name="C12" volume="500.0" vunits="ul"/>
                        <well name="G7" volume="400.0" vunits="ul"/>
                        <well name="G5" volume="400.0" vunits="ul"/>
                        <well name="G4" volume="500.0" vunits="ul"/>
                        <well name="A11" volume="500.0" vunits="ul"/>
                        <well name="A10" volume="500.0" vunits="ul"/>
                        <well name="G9" volume="20.0" vunits="ul"/>
                        <well name="G8" volume="500.0" vunits="ul"/>
                        <well name="A2" volume="400.0" vunits="ul"/>
                        <well name="E8" volume="400.0" vunits="ul"/>
                        <well name="A6" volume="500.0" vunits="ul"/>
                        <well name="E4" volume="500.0" vunits="ul"/>
                        <well name="C1" volume="500.0" vunits="ul"/>
                        <well name="C7" volume="500.0" vunits="ul"/>
                        <well name="E2" volume="500.0" vunits="ul"/>
                        <well name="G2" volume="400.0" vunits="ul"/>
                        <well name="F5" volume="400.0" vunits="ul"/>
                        <well name="F7" volume="400.0" vunits="ul"/>
                        <well name="F8" volume="500.0" vunits="ul"/>
                        <well name="F9" volume="500.0" vunits="ul"/>
                        <well name="H1" volume="400.0" vunits="ul"/>
                        <well name="H6" volume="200.0" vunits="ul"/>
                        <well name="H4" volume="400.0" vunits="ul"/>
                        <well name="B4" volume="500.0" vunits="ul"/>
                        <well name="B7" volume="500.0" vunits="ul"/>
                        <well name="B1" volume="500.0" vunits="ul"/>
                        <well name="D8" volume="500.0" vunits="ul"/>
                        <well name="H3" volume="500.0" vunits="ul"/>
                        <well name="D6" volume="400.0" vunits="ul"/>
                        <well name="D7" volume="500.0" vunits="ul"/>
                        <well name="C4" volume="400.0" vunits="ul"/>
                    </stock>
                    <stock barcode="362" comments="Chemical: $7.74. Plastic: $3.00. Health risk: low.  Weigh 10.462g. Make vol to 40ml. Adjust pH to 5.5 using 10m HCl. Make vol to 50ml. 0.2u filter into a 50ml fa " conc="1.0" cunits="M" density="1.06" name="bis-tris chloride" pH="5.5" viscosity="4" volatility="">
                        <well name="F3" volume="100.0" vunits="ul"/>
                        <well name="A11" volume="100.0" vunits="ul"/>
                        <well name="A10" volume="100.0" vunits="ul"/>
                        <well name="G9" volume="100.0" vunits="ul"/>
                        <well name="B1" volume="100.0" vunits="ul"/>
                        <well name="B10" volume="100.0" vunits="ul"/>
                        <well name="A6" volume="100.0" vunits="ul"/>
                        <well name="C3" volume="100.0" vunits="ul"/>
                        <well name="C1" volume="100.0" vunits="ul"/>
                    </stock>
                    <stock barcode="1302" comments="" conc="80.0" cunits="v/v" density="1.12" name="polyethylene glycol 400" pH="" viscosity="8" volatility="">
                        <well name="C8" volume="350.0" vunits="ul"/>
                        <well name="E1" volume="375.0" vunits="ul"/>
                        <well name="A7" volume="25.0" vunits="ul"/>
                    </stock>
                    <stock barcode="2620" comments="" conc="1.6" cunits="M" density="1.28" name="trisodium citrate" pH="" viscosity="5" volatility="">
                        <well name="A8" volume="875.0" vunits="ul"/>
                        <well name="E9" volume="625.0" vunits="ul"/>
                        <well name="C4" volume="125.0" vunits="ul"/>
                    </stock>
                    <stock barcode="199" comments="" conc="25.0" cunits="w/v" density="1.04" name="polyethylene glycol 20000" pH="" viscosity="9" volatility="">
                        <well name="A12" volume="480.0" vunits="ul"/>
                    </stock>
                    <stock barcode="1010" comments="" conc="1.0" cunits="M" density="1.01" name="sodium MES" pH="5.2" viscosity="4" volatility="">
                        <well name="D10" volume="27.8" vunits="ul"/>
                        <well name="A12" volume="27.8" vunits="ul"/>
                        <well name="H5" volume="27.8" vunits="ul"/>
                        <well name="B6" volume="27.8" vunits="ul"/>
                        <well name="F10" volume="61.6" vunits="ul"/>
                        <well name="B8" volume="27.8" vunits="ul"/>
                    </stock>
                    <stock barcode="1011" comments="" conc="1.0" cunits="M" density="1.03" name="sodium MES" pH="7.2" viscosity="4" volatility="">
                        <well name="D10" volume="72.2" vunits="ul"/>
                        <well name="A12" volume="72.2" vunits="ul"/>
                        <well name="H5" volume="72.2" vunits="ul"/>
                        <well name="B6" volume="72.2" vunits="ul"/>
                        <well name="F10" volume="38.4" vunits="ul"/>
                        <well name="B8" volume="72.2" vunits="ul"/>
                    </stock>
                    <stock barcode="196" comments="" conc="50.0" cunits="w/v" density="1.08" name="polyethylene glycol 1500" pH="" viscosity="6" volatility="">
                        <well name="B2" volume="500.0" vunits="ul"/>
                    </stock>
                    <stock barcode="291" comments="" conc="1.0" cunits="M" density="1.07" name="sodium cacodylate" pH="5.3" viscosity="4" volatility="">
                        <well name="E9" volume="34.9" vunits="ul"/>
                        <well name="B3" volume="34.9" vunits="ul"/>
                        <well name="D4" volume="34.9" vunits="ul"/>
                        <well name="F11" volume="34.9" vunits="ul"/>
                        <well name="D3" volume="34.9" vunits="ul"/>
                        <well name="E3" volume="34.9" vunits="ul"/>
                    </stock>
                    <stock barcode="207" comments="" conc="50.0" cunits="w/v" density="1.1" name="polyethylene glycol 8000" pH="" viscosity="9" volatility="">
                        <well name="E7" volume="200.0" vunits="ul"/>
                        <well name="F10" volume="400.0" vunits="ul"/>
                        <well name="H11" volume="160.0" vunits="ul"/>
                        <well name="B3" volume="400.0" vunits="ul"/>
                        <well name="C6" volume="400.0" vunits="ul"/>
                        <well name="H10" volume="400.0" vunits="ul"/>
                        <well name="D9" volume="400.0" vunits="ul"/>
                        <well name="D4" volume="360.0" vunits="ul"/>
                        <well name="D3" volume="600.0" vunits="ul"/>
                        <well name="E3" volume="600.0" vunits="ul"/>
                        <well name="G10" volume="400.0" vunits="ul"/>
                    </stock>
                    <stock barcode="1181" comments="" conc="2.5" cunits="M" density="1.17" name="magnesium acetate" pH="" viscosity="5" volatility="">
                        <well name="B3" volume="80.0" vunits="ul"/>
                    </stock>
                    <stock barcode="292" comments="&quot;chemical:Sodium cacodylate trihydratecas no:formula: mwt:214.03supplier:catalogue no:cost (no labor, 2006):Health risk:Weigh:10.70Add Milli-Q water:40Adjust pH to:5.3Using:Make final volume up to:500.2u filter into a 50mL falcon tube.Store at:&quot;" conc="1.0" cunits="M" density="1.09" name="sodium cacodylate" pH="7.3" viscosity="4" volatility="">
                        <well name="E9" volume="65.1" vunits="ul"/>
                        <well name="B3" volume="65.1" vunits="ul"/>
                        <well name="D4" volume="65.1" vunits="ul"/>
                        <well name="F11" volume="65.1" vunits="ul"/>
                        <well name="D3" volume="65.1" vunits="ul"/>
                        <well name="E3" volume="65.1" vunits="ul"/>
                    </stock>
                    <stock barcode="303" comments="pH adjustment with acetic acid." conc="1.0" cunits="M" density="1.04" name="sodium acetate-acetic acid" pH="3.8" viscosity="4" volatility="">
                        <well name="F6" volume="62.1" vunits="ul"/>
                        <well name="G1" volume="62.1" vunits="ul"/>
                        <well name="B5" volume="62.1" vunits="ul"/>
                        <well name="C2" volume="62.1" vunits="ul"/>
                        <well name="C11" volume="62.1" vunits="ul"/>
                        <well name="C10" volume="62.1" vunits="ul"/>
                    </stock>
                    <stock barcode="234" comments="Weigh out 4.102g/50ml vol. Adjust pH with Acetic acid , Check Vol then 0.2u filter" conc="1.0" cunits="M" density="1.04" name="sodium acetate-acetic acid" pH="5.8" viscosity="4" volatility="">
                        <well name="F6" volume="37.9" vunits="ul"/>
                        <well name="G1" volume="37.9" vunits="ul"/>
                        <well name="B5" volume="37.9" vunits="ul"/>
                        <well name="C2" volume="37.9" vunits="ul"/>
                        <well name="C11" volume="37.9" vunits="ul"/>
                        <well name="C10" volume="37.9" vunits="ul"/>
                    </stock>
                    <stock barcode="209" comments="" conc="50.0" cunits="w/v" density="1.08" name="polyethylene glycol monomethyl ether 5000" pH="" viscosity="9" volatility="">
                        <well name="E10" volume="400.0" vunits="ul"/>
                        <well name="B6" volume="600.0" vunits="ul"/>
                    </stock>
                    <stock barcode="1244" comments="" conc="100.0" cunits="v/v" density="1.05" name="dioxane" pH="" viscosity="4" volatility="">
                        <well name="B8" volume="100.0" vunits="ul"/>
                    </stock>
                    <stock barcode="945" comments=" " conc="1.0" cunits="M" density="1.07" name="citric acid" pH="2.3" viscosity="4" volatility="">
                        <well name="E11" volume="18.6" vunits="ul"/>
                        <well name="H7" volume="18.6" vunits="ul"/>
                        <well name="E5" volume="18.6" vunits="ul"/>
                        <well name="D6" volume="3.1" vunits="ul"/>
                        <well name="D2" volume="18.6" vunits="ul"/>
                        <well name="B9" volume="18.6" vunits="ul"/>
                        <well name="C5" volume="21.0" vunits="ul"/>
                    </stock>
                    <stock barcode="830" comments="" conc="1.0" cunits="M" density="1.18" name="trisodium citrate" pH="8.1" viscosity="4" volatility="">
                        <well name="E11" volume="81.4" vunits="ul"/>
                        <well name="H7" volume="81.4" vunits="ul"/>
                        <well name="E5" volume="81.4" vunits="ul"/>
                        <well name="D2" volume="81.4" vunits="ul"/>
                        <well name="B9" volume="81.4" vunits="ul"/>
                        <well name="C5" volume="79.0" vunits="ul"/>
                    </stock>
                    <stock barcode="1320" comments="" conc="30.0" cunits="w/v" density="1.05" name="polyethylene glycol 10000" pH="" viscosity="9" volatility="">
                        <well name="F3" volume="566.7" vunits="ul"/>
                        <well name="B12" volume="666.7" vunits="ul"/>
                    </stock>
                    <stock barcode="299" comments="" conc="5.0" cunits="M" density="1.08" name="ammonium acetate" pH="" viscosity="5" volatility="">
                        <well name="F3" volume="20.0" vunits="ul"/>
                        <well name="F9" volume="40.0" vunits="ul"/>
                        <well name="H7" volume="40.0" vunits="ul"/>
                        <well name="H3" volume="40.0" vunits="ul"/>
                        <well name="C1" volume="40.0" vunits="ul"/>
                        <well name="C10" volume="40.0" vunits="ul"/>
                        <well name="D2" volume="40.0" vunits="ul"/>
                    </stock>
                    <stock barcode="201" comments="" conc="50.0" cunits="w/v" density="1.09" name="polyethylene glycol 3000" pH="" viscosity="7" volatility="">
                        <well name="C5" volume="400.0" vunits="ul"/>
                    </stock>
                    <stock barcode="2142" comments="" conc="1.0" cunits="M" density="1.06" name="bis-tris chloride" pH="6.5" viscosity="5" volatility="">
                        <well name="G6" volume="100.0" vunits="ul"/>
                        <well name="E10" volume="100.0" vunits="ul"/>
                        <well name="D7" volume="100.0" vunits="ul"/>
                        <well name="E4" volume="100.0" vunits="ul"/>
                        <well name="F12" volume="100.0" vunits="ul"/>
                        <well name="C12" volume="100.0" vunits="ul"/>
                        <well name="C7" volume="100.0" vunits="ul"/>
                        <well name="D1" volume="100.0" vunits="ul"/>
                    </stock>
                    <stock barcode="1239" comments="" conc="1.0" cunits="M" density="1.2" name="calcium chloride" pH="" viscosity="4" volatility="">
                        <well name="G6" volume="50.0" vunits="ul"/>
                        <well name="C8" volume="200.0" vunits="ul"/>
                        <well name="G1" volume="20.0" vunits="ul"/>
                        <well name="H1" volume="200.0" vunits="ul"/>
                    </stock>
                    <stock barcode="938" comments="" conc="2.5" cunits="M" density="1.19" name="lithium sulfate" pH="" viscosity="5" volatility="">
                        <well name="D12" volume="80.0" vunits="ul"/>
                        <well name="E11" volume="400.0" vunits="ul"/>
                        <well name="C9" volume="600.0" vunits="ul"/>
                        <well name="B10" volume="80.0" vunits="ul"/>
                        <well name="A9" volume="80.0" vunits="ul"/>
                        <well name="E4" volume="80.0" vunits="ul"/>
                    </stock>
                    <stock barcode="421" comments="" conc="4.0" cunits="M" density="" name="sodium formate" pH="" viscosity="4" volatility="">
                        <well name="F2" volume="1000.0" vunits="ul"/>
                        <well name="H2" volume="875.0" vunits="ul"/>
                        <well name="C11" volume="500.0" vunits="ul"/>
                        <well name="E8" volume="50.0" vunits="ul"/>
                    </stock>
                    <stock barcode="1430" comments="" conc="1.0" cunits="M" density="1.09" name="calcium acetate" pH="" viscosity="4" volatility="">
                        <well name="D4" volume="200.0" vunits="ul"/>
                        <well name="F10" volume="200.0" vunits="ul"/>
                    </stock>
                    <stock barcode="2764" comments="" conc="20.0" cunits="w/v" density="1.02" name="polyethylene glycol 6000" pH="" viscosity="7" volatility="">
                        <well name="D5" volume="500.0" vunits="ul"/>
                    </stock>
                    <stock barcode="284" comments="MPD. Hampton HR2-627. 200ml. mwt: 118.18. chemical: $17.83. Plastic: $1.00. health risk: moderate.  Pipette 50ml into a 50ml falcon tube. " conc="100.0" cunits="v/v" density="0.94" name="2-methyl-2,4-pentanediol" pH="" viscosity="7" volatility="">
                        <well name="D5" volume="50.0" vunits="ul"/>
                        <well name="G1" volume="300.0" vunits="ul"/>
                    </stock>
                    <stock barcode="1119" comments="" conc="1.0" cunits="M" density="1.13" name="triammonium citrate" pH="8.1" viscosity="4" volatility="">
                        <well name="D6" volume="196.9" vunits="ul"/>
                    </stock>
                    <stock barcode="1262" comments="" conc="2.5" cunits="M" density="1.27" name="magnesium sulfate" pH="" viscosity="5" volatility="">
                        <well name="D10" volume="640.0" vunits="ul"/>
                    </stock>
                    <stock barcode="1393" comments="" conc="2.0" cunits="M" density="1.27" name="potassium sodium tartrate" pH="" viscosity="4" volatility="">
                        <well name="E5" volume="100.0" vunits="ul"/>
                        <well name="F5" volume="100.0" vunits="ul"/>
                    </stock>
                    <stock barcode="744" comments="pH adjustment with Malonic Acid." conc="3.4" cunits="M" density="1.31" name="sodium malonate-malonic acid" pH="7.0" viscosity="5" volatility="">
                        <well name="E6" volume="705.9" vunits="ul"/>
                    </stock>
                    <stock barcode="148" comments="" conc="100.0" cunits="v/v" density="1.16" name="ethylene glycol" pH="" viscosity="6" volatility="">
                        <well name="E7" volume="80.0" vunits="ul"/>
                    </stock>
                    <stock barcode="208" comments="" conc="50.0" cunits="w/v" density="1.08" name="polyethylene glycol monomethyl ether 2000" pH="" viscosity="7" volatility="">
                        <well name="F12" volume="560.0" vunits="ul"/>
                        <well name="F6" volume="600.0" vunits="ul"/>
                    </stock>
                    <stock barcode="1259" comments="" conc="1.0" cunits="M" density="1.07" name="magnesium formate" pH="" viscosity="4" volatility="">
                        <well name="F7" volume="200.0" vunits="ul"/>
                    </stock>
                    <stock barcode="1424" comments="" conc="2.0" cunits="M" density="1.09" name="potassium thiocyanate" pH="" viscosity="5" volatility="">
                        <well name="G2" volume="100.0" vunits="ul"/>
                    </stock>
                    <stock barcode="395" comments="" conc="100.0" cunits="v/v" density="1.34" name="tacsimate" pH="7.0" viscosity="5" volatility="">
                        <well name="G3" volume="600.0" vunits="ul"/>
                    </stock>
                    <stock barcode="138" comments="" conc="2.0" cunits="M" density="1.21" name="diammonium hydrogen citrate" pH="" viscosity="5" volatility="">
                        <well name="G5" volume="100.0" vunits="ul"/>
                    </stock>
                    <stock barcode="540" comments="   DO NOT filter as membrane fractures and dissolves!.  liquid detection at 90w/v ok" conc="85.0" cunits="v/v" density="1.1" name="polyethylene glycol monomethyl ether 550" pH="" viscosity="7" volatility="">
                        <well name="G6" volume="352.9" vunits="ul"/>
                        <well name="H12" volume="352.9" vunits="ul"/>
                        <well name="H5" volume="294.1" vunits="ul"/>
                    </stock>
                    <stock barcode="1037" comments="" conc="1.0" cunits="M" density="1.01" name="ammonium chloride" pH="" viscosity="4" volatility="">
                        <well name="G7" volume="200.0" vunits="ul"/>
                    </stock>
                    <stock barcode="371" comments="" conc="0.8" cunits="M" density="1.03" name="CHES" pH="8.3" viscosity="4" volatility="">
                        <well name="G10" volume="45.3" vunits="ul"/>
                    </stock>
                    <stock barcode="370" comments="" conc="0.8" cunits="M" density="1.04" name="CHES" pH="10.3" viscosity="4" volatility="">
                        <well name="G10" volume="79.8" vunits="ul"/>
                    </stock>
                    <stock barcode="946" comments="" conc="80.0" cunits="v/v" density="1.19" name="glycerol" pH="" viscosity="7" volatility="">
                        <well name="G11" volume="150.0" vunits="ul"/>
                    </stock>
                    <stock barcode="899" comments="set to pH 7 with HCl" conc="50.0" cunits="w/v" density="1.08" name="jeffamine ED-2001" pH="7.0" viscosity="7" volatility="">
                        <well name="G12" volume="600.0" vunits="ul"/>
                    </stock>
                    <stock barcode="824" comments="" conc="2.0" cunits="M" density="1.03" name="sodium thiocyanate" pH="" viscosity="5" volatility="">
                        <well name="H4" volume="100.0" vunits="ul"/>
                    </stock>
                    <stock barcode="1392" comments="" conc="0.1" cunits="M" density="1.01" name="zinc sulfate" pH="" viscosity="4" volatility="">
                        <well name="H5" volume="100.0" vunits="ul"/>
                    </stock>
                    <stock barcode="1672" comments="" conc="1.0" cunits="M" density="1.03" name="proline" pH="" viscosity="4" volatility="">
                        <well name="H6" volume="200.0" vunits="ul"/>
                    </stock>
                    <stock barcode="1697" comments="" conc="2.5" cunits="M" density="1.26" name="sodium DL-malate" pH="7.0" viscosity="5" volatility="">
                        <well name="H8" volume="840.0" vunits="ul"/>
                    </stock>
                    <stock barcode="1373" comments="" conc="5.0" cunits="M" density="1.19" name="sodium chloride" pH="" viscosity="5" volatility="">
                        <well name="G4" volume="40.0" vunits="ul"/>
                        <well name="F8" volume="40.0" vunits="ul"/>
                        <well name="E12" volume="20.0" vunits="ul"/>
                        <well name="H10" volume="40.0" vunits="ul"/>
                        <well name="H9" volume="860.0" vunits="ul"/>
                        <well name="B1" volume="40.0" vunits="ul"/>
                        <well name="D7" volume="40.0" vunits="ul"/>
                        <well name="F11" volume="40.0" vunits="ul"/>
                    </stock>
                    <stock barcode="1006" comments="This is the low pH stock to be used in the phosphate citrate buffer combination. This particular 0.5M citric acid stock (31/03/08) has a pH of 2.18. This pH could vary from batch to batch." conc="0.5" cunits="M" density="1.04" name="citric acid" pH="2.2" viscosity="4" volatility="">
                        <well name="H10" volume="86.1" vunits="ul"/>
                    </stock>
                    <stock barcode="1007" comments="This solution is part of the phosphate citrate buffer combination. In this solution the Na2HPO4 stock(31/03/08) has a pH of 9.27 but this could vary from batch to batch." conc="0.5" cunits="M" density="1.09" name="disodium hydrogen phosphate" pH="9.3" viscosity="4" volatility="">
                        <well name="H10" volume="113.9" vunits="ul"/>
                    </stock>
                </wells>
            </plate>
        </sourceplate>
    </sourceplates>
    <compression>
        <replace well="A2">
            <old stock="poly(ethylene glycol) 3350 (20% w/v)" volume="1000.0"/>
            <new stock="poly(ethylene glycol) 3350 (50% w/v)" volume="400.0"/>
        </replace>
        <replace well="A2">
            <old stock="H2O" volume=""/>
            <new stock="H2O" volume="600.0"/>
        </replace>
        <replace well="H6">
            <old stock="poly(ethylene glycol) 3350 (20% w/v)" volume="500.0"/>
            <new stock="poly(ethylene glycol) 3350 (50% w/v)" volume="200.0"/>
        </replace>
        <replace well="H6">
            <old stock="H2O" volume="200.0"/>
            <new stock="H2O" volume="500.0"/>
        </replace>
        <replace well="G9">
            <old stock="poly(ethylene glycol) 3350 (20% w/v)" volume="50.0"/>
            <new stock="poly(ethylene glycol) 3350 (50% w/v)" volume="20.0"/>
        </replace>
        <replace well="G9">
            <old stock="H2O" volume="564.3"/>
            <new stock="H2O" volume="594.3"/>
        </replace>
        <replace well="A11">
            <old stock="ammonium sulfate (1M)" volume="200.0"/>
            <new stock="ammonium sulfate (3.5M)" volume="57.1"/>
        </replace>
        <replace well="A11">
            <old stock="H2O" volume="200.0"/>
            <new stock="H2O" volume="342.9"/>
        </replace>
        <replace well="F6">
            <old stock="ammonium sulfate (1M)" volume="200.0"/>
            <new stock="ammonium sulfate (3.5M)" volume="57.1"/>
        </replace>
        <replace well="F6">
            <old stock="H2O" volume="100.0"/>
            <new stock="H2O" volume="242.9"/>
        </replace>
        <replace well="E11">
            <old stock="ammonium sulfate (1M)" volume="500.0"/>
            <new stock="ammonium sulfate (3.5M)" volume="142.9"/>
        </replace>
        <replace well="E11">
            <old stock="H2O" volume=""/>
            <new stock="H2O" volume="357.1"/>
        </replace>
        <replace well="G8">
            <old stock="ammonium sulfate (1M)" volume="200.0"/>
            <new stock="ammonium sulfate (3.5M)" volume="57.1"/>
        </replace>
        <replace well="G8">
            <old stock="H2O" volume="200.0"/>
            <new stock="H2O" volume="342.9"/>
        </replace>
        <replace well="B6">
            <old stock="ammonium sulfate (1M)" volume="200.0"/>
            <new stock="ammonium sulfate (3.5M)" volume="57.1"/>
        </replace>
        <replace well="B6">
            <old stock="H2O" volume="100.0"/>
            <new stock="H2O" volume="242.9"/>
        </replace>
        <replace well="D8">
            <old stock="ammonium sulfate (1M)" volume="200.0"/>
            <new stock="ammonium sulfate (3.5M)" volume="57.1"/>
        </replace>
        <replace well="D8">
            <old stock="H2O" volume="200.0"/>
            <new stock="H2O" volume="342.9"/>
        </replace>
        <replace well="C12">
            <old stock="ammonium sulfate (1M)" volume="200.0"/>
            <new stock="ammonium sulfate (3.5M)" volume="57.1"/>
        </replace>
        <replace well="C12">
            <old stock="H2O" volume="200.0"/>
            <new stock="H2O" volume="342.9"/>
        </replace>
        <replace well="C2">
            <old stock="ammonium sulfate (1M)" volume="200.0"/>
            <new stock="ammonium sulfate (3.5M)" volume="57.1"/>
        </replace>
        <replace well="C2">
            <old stock="H2O" volume="200.0"/>
            <new stock="H2O" volume="342.9"/>
        </replace>
        <replace well="D3">
            <old stock="ammonium sulfate (1M)" volume="200.0"/>
            <new stock="ammonium sulfate (3.5M)" volume="57.1"/>
        </replace>
        <replace well="D3">
            <old stock="H2O" volume="100.0"/>
            <new stock="H2O" volume="242.9"/>
        </replace>
        <replace well="A9">
            <old stock="lithium sulfate (1M)" volume="200.0"/>
            <new stock="lithium sulfate (2.5M)" volume="80.0"/>
        </replace>
        <replace well="A9">
            <old stock="H2O" volume="100.0"/>
            <new stock="H2O" volume="220.0"/>
        </replace>
        <replace well="E4">
            <old stock="lithium sulfate (1M)" volume="200.0"/>
            <new stock="lithium sulfate (2.5M)" volume="80.0"/>
        </replace>
        <replace well="E4">
            <old stock="H2O" volume="200.0"/>
            <new stock="H2O" volume="320.0"/>
        </replace>
        <replace well="D12">
            <old stock="lithium sulfate (1M)" volume="200.0"/>
            <new stock="lithium sulfate (2.5M)" volume="80.0"/>
        </replace>
        <replace well="D12">
            <old stock="H2O" volume="200.0"/>
            <new stock="H2O" volume="320.0"/>
        </replace>
        <replace well="B10">
            <old stock="lithium sulfate (1M)" volume="200.0"/>
            <new stock="lithium sulfate (2.5M)" volume="80.0"/>
        </replace>
        <replace well="B10">
            <old stock="H2O" volume="200.0"/>
            <new stock="H2O" volume="320.0"/>
        </replace>
        <replace well="H11">
            <old stock="poly(ethylene glycol) 8000 (20% w/v)" volume="400.0"/>
            <new stock="poly(ethylene glycol) 8000 (50% w/v)" volume="160.0"/>
        </replace>
        <replace well="H11">
            <old stock="H2O" volume="500.0"/>
            <new stock="H2O" volume="740.0"/>
        </replace>
        <replace well="E7">
            <old stock="poly(ethylene glycol) 8000 (20% w/v)" volume="500.0"/>
            <new stock="poly(ethylene glycol) 8000 (50% w/v)" volume="200.0"/>
        </replace>
        <replace well="E7">
            <old stock="H2O" volume="320.0"/>
            <new stock="H2O" volume="620.0"/>
        </replace>
        <replace well="F1">
            <old stock="poly(ethylene glycol) 4000 (20% w/v)" volume="400.0"/>
            <new stock="poly(ethylene glycol) 4000 (50% w/v)" volume="160.0"/>
        </replace>
        <replace well="F1">
            <old stock="H2O" volume="600.0"/>
            <new stock="H2O" volume="840.0"/>
        </replace>
        <replace well="G4">
            <old stock="sodium chloride (1M)" volume="200.0"/>
            <new stock="sodium chloride (5M)" volume="40.0"/>
        </replace>
        <replace well="G4">
            <old stock="H2O" volume="200.0"/>
            <new stock="H2O" volume="360.0"/>
        </replace>
        <replace well="F8">
            <old stock="sodium chloride (1M)" volume="200.0"/>
            <new stock="sodium chloride (5M)" volume="40.0"/>
        </replace>
        <replace well="F8">
            <old stock="H2O" volume="200.0"/>
            <new stock="H2O" volume="360.0"/>
        </replace>
        <replace well="E12">
            <old stock="sodium chloride (1M)" volume="100.0"/>
            <new stock="sodium chloride (5M)" volume="20.0"/>
        </replace>
        <replace well="E12">
            <old stock="H2O" volume="342.9"/>
            <new stock="H2O" volume="422.9"/>
        </replace>
        <replace well="H10">
            <old stock="sodium chloride (1M)" volume="200.0"/>
            <new stock="sodium chloride (5M)" volume="40.0"/>
        </replace>
        <replace well="H10">
            <old stock="H2O" volume="200.0"/>
            <new stock="H2O" volume="360.0"/>
        </replace>
        <replace well="B1">
            <old stock="sodium chloride (1M)" volume="200.0"/>
            <new stock="sodium chloride (5M)" volume="40.0"/>
        </replace>
        <replace well="B1">
            <old stock="H2O" volume="200.0"/>
            <new stock="H2O" volume="360.0"/>
        </replace>
        <replace well="D7">
            <old stock="sodium chloride (1M)" volume="200.0"/>
            <new stock="sodium chloride (5M)" volume="40.0"/>
        </replace>
        <replace well="D7">
            <old stock="H2O" volume="200.0"/>
            <new stock="H2O" volume="360.0"/>
        </replace>
        <replace well="F11">
            <old stock="sodium chloride (1M)" volume="200.0"/>
            <new stock="sodium chloride (5M)" volume="40.0"/>
        </replace>
        <replace well="F11">
            <old stock="H2O" volume="128.6"/>
            <new stock="H2O" volume="288.6"/>
        </replace>
    </compression>
</job>
```
