## Supplementary material for "Data and Diversity Driven Development of a Shotgun Crystallisation Screen using the Protein Data Bank": Shotgun II Greedy 0.2.xml

```
<?xml version="1.0" ?>
<job CrystalTrak_id="TBD" Job_id="1.0.0.0" crystaltrak_version="-" name="Shotgun II Greedy 0.2" schema_version="1.0.0.2">
    <sourceplates>
        <sourceplate barcode="" description="" name="" plateid="" tracking_id="">
            <stocks>
                <stock barcode="306" comments="" conc="1.0" count="12" cunits="M" density="1.05" name="tris chloride" pH="7.0" viscosity="4" volatility="" volume="254.4" vunits="ul"/>
                <stock barcode="940" comments="" conc="1.0" count="7" cunits="M" density="1.07" name="magnesium chloride" pH="" viscosity="4" volatility="" volume="1250.0" vunits="ul"/>
                <stock barcode="204" comments="" conc="50.0" count="9" cunits="w/v" density="1.08" name="polyethylene glycol 4000" pH="" viscosity="8" volatility="" volume="4460.0" vunits="ul"/>
                <stock barcode="311" comments="" conc="1.0" count="12" cunits="M" density="1.02" name="tris chloride" pH="9.0" viscosity="4" volatility="" volume="945.6" vunits="ul"/>
                <stock barcode="267" comments="Automatically generated from default stock settings." conc="100.0" count="95" cunits="v/v" density="" name="water" pH="" viscosity="3" volatility="" volume="33497.4" vunits="ul"/>
                <stock barcode="315" comments="Iso-propanol. Fluka 59304. 500ml. mwt: 60.1. chemical: $5.44. Plastic: $3.00. Health risk: high.  Pipette 40ml MPD and 10ml Milli-Q water into a 50ml falcon tube. 0.2u filter. liquid detection at 100w/v ok " conc="80.0" count="2" cunits="v/v" density="0.85" name="2-propanol" pH="" viscosity="2" volatility="" volume="375.0" vunits="ul"/>
                <stock barcode="309" comments="" conc="1.0" count="23" cunits="M" density="1.08" name="sodium HEPES" pH="6.5" viscosity="4" volatility="" volume="1181.7" vunits="ul"/>
                <stock barcode="310" comments="weigh 11.915g  and add about 40mlH2O. Ajust pH with NaOH soln to 8.5.  Adjust final volume to 50ml, recheck pH then 0.2U filter." conc="1.0" count="23" cunits="M" density="1.08" name="sodium HEPES" pH="8.5" viscosity="4" volatility="" volume="1118.3" vunits="ul"/>
                <stock barcode="1059" comments="" conc="1.0" count="2" cunits="M" density="1.04" name="sodium acetate" pH="" viscosity="4" volatility="" volume="400.0" vunits="ul"/>
                <stock barcode="1081" comments="" conc="3.5" count="19" cunits="M" density="1.22" name="ammonium sulfate" pH="" viscosity="5" volatility="" volume="6456.6" vunits="ul"/>
                <stock barcode="202" comments="" conc="50.0" count="34" cunits="w/v" density="1.08" name="polyethylene glycol 3350" pH="" viscosity="7" volatility="" volume="15400.0" vunits="ul"/>
                <stock barcode="362" comments="Chemical: $7.74. Plastic: $3.00. Health risk: low.  Weigh 10.462g. Make vol to 40ml. Adjust pH to 5.5 using 10m HCl. Make vol to 50ml. 0.2u filter into a 50ml fa " conc="1.0" count="8" cunits="M" density="1.06" name="bis-tris chloride" pH="5.5" viscosity="4" volatility="" volume="800.0" vunits="ul"/>
                <stock barcode="1302" comments="" conc="80.0" count="3" cunits="v/v" density="1.12" name="polyethylene glycol 400" pH="" viscosity="8" volatility="" volume="750.0" vunits="ul"/>
                <stock barcode="2620" comments="" conc="1.6" count="3" cunits="M" density="1.28" name="trisodium citrate" pH="" viscosity="5" volatility="" volume="1625.0" vunits="ul"/>
                <stock barcode="199" comments="" conc="25.0" count="1" cunits="w/v" density="1.04" name="polyethylene glycol 20000" pH="" viscosity="9" volatility="" volume="480.0" vunits="ul"/>
                <stock barcode="1010" comments="" conc="1.0" count="6" cunits="M" density="1.01" name="sodium MES" pH="5.2" viscosity="4" volatility="" volume="200.6" vunits="ul"/>
                <stock barcode="1011" comments="" conc="1.0" count="6" cunits="M" density="1.03" name="sodium MES" pH="7.2" viscosity="4" volatility="" volume="399.4" vunits="ul"/>
                <stock barcode="291" comments="" conc="1.0" count="7" cunits="M" density="1.07" name="sodium cacodylate" pH="5.3" viscosity="4" volatility="" volume="237.3" vunits="ul"/>
                <stock barcode="207" comments="" conc="50.0" count="11" cunits="w/v" density="1.1" name="polyethylene glycol 8000" pH="" viscosity="9" volatility="" volume="4448.0" vunits="ul"/>
                <stock barcode="1181" comments="" conc="2.5" count="2" cunits="M" density="1.17" name="magnesium acetate" pH="" viscosity="5" volatility="" volume="160.0" vunits="ul"/>
                <stock barcode="292" comments="&quot;chemical:Sodium cacodylate trihydratecas no:formula: mwt:214.03supplier:catalogue no:cost (no labor, 2006):Health risk:Weigh:10.70Add Milli-Q water:40Adjust pH to:5.3Using:Make final volume up to:500.2u filter into a 50mL falcon tube.Store at:&quot;" conc="1.0" count="7" cunits="M" density="1.09" name="sodium cacodylate" pH="7.3" viscosity="4" volatility="" volume="442.7" vunits="ul"/>
                <stock barcode="196" comments="" conc="50.0" count="1" cunits="w/v" density="1.08" name="polyethylene glycol 1500" pH="" viscosity="6" volatility="" volume="500.0" vunits="ul"/>
                <stock barcode="209" comments="" conc="50.0" count="2" cunits="w/v" density="1.08" name="polyethylene glycol monomethyl ether 5000" pH="" viscosity="9" volatility="" volume="1000.0" vunits="ul"/>
                <stock barcode="303" comments="pH adjustment with acetic acid." conc="1.0" count="7" cunits="M" density="1.04" name="sodium acetate-acetic acid" pH="3.8" viscosity="4" volatility="" volume="434.7" vunits="ul"/>
                <stock barcode="234" comments="Weigh out 4.102g/50ml vol. Adjust pH with Acetic acid , Check Vol then 0.2u filter" conc="1.0" count="7" cunits="M" density="1.04" name="sodium acetate-acetic acid" pH="5.8" viscosity="4" volatility="" volume="265.3" vunits="ul"/>
                <stock barcode="945" comments=" " conc="1.0" count="7" cunits="M" density="1.07" name="citric acid" pH="2.3" viscosity="4" volatility="" volume="168.7" vunits="ul"/>
                <stock barcode="830" comments="" conc="1.0" count="6" cunits="M" density="1.18" name="trisodium citrate" pH="8.1" viscosity="4" volatility="" volume="434.4" vunits="ul"/>
                <stock barcode="1244" comments="" conc="100.0" count="1" cunits="v/v" density="1.05" name="dioxane" pH="" viscosity="4" volatility="" volume="100.0" vunits="ul"/>
                <stock barcode="1320" comments="" conc="30.0" count="2" cunits="w/v" density="1.05" name="polyethylene glycol 10000" pH="" viscosity="9" volatility="" volume="1233.4" vunits="ul"/>
                <stock barcode="299" comments="" conc="5.0" count="6" cunits="M" density="1.08" name="ammonium acetate" pH="" viscosity="5" volatility="" volume="220.0" vunits="ul"/>
                <stock barcode="421" comments="" conc="4.0" count="4" cunits="M" density="" name="sodium formate" pH="" viscosity="4" volatility="" volume="2425.0" vunits="ul"/>
                <stock barcode="1239" comments="" conc="1.0" count="4" cunits="M" density="1.2" name="calcium chloride" pH="" viscosity="4" volatility="" volume="470.0" vunits="ul"/>
                <stock barcode="201" comments="" conc="50.0" count="1" cunits="w/v" density="1.09" name="polyethylene glycol 3000" pH="" viscosity="7" volatility="" volume="400.0" vunits="ul"/>
                <stock barcode="1430" comments="" conc="1.0" count="3" cunits="M" density="1.09" name="calcium acetate" pH="" viscosity="4" volatility="" volume="560.0" vunits="ul"/>
                <stock barcode="938" comments="" conc="2.5" count="6" cunits="M" density="1.19" name="lithium sulfate" pH="" viscosity="5" volatility="" volume="1320.0" vunits="ul"/>
                <stock barcode="2764" comments="" conc="20.0" count="1" cunits="w/v" density="1.02" name="polyethylene glycol 6000" pH="" viscosity="7" volatility="" volume="500.0" vunits="ul"/>
                <stock barcode="284" comments="MPD. Hampton HR2-627. 200ml. mwt: 118.18. chemical: $17.83. Plastic: $1.00. health risk: moderate.  Pipette 50ml into a 50ml falcon tube. " conc="100.0" count="3" cunits="v/v" density="0.94" name="2-methyl-2,4-pentanediol" pH="" viscosity="7" volatility="" volume="1050.0" vunits="ul"/>
                <stock barcode="1119" comments="" conc="1.0" count="1" cunits="M" density="1.13" name="triammonium citrate" pH="8.1" viscosity="4" volatility="" volume="196.9" vunits="ul"/>
                <stock barcode="1262" comments="" conc="2.5" count="1" cunits="M" density="1.27" name="magnesium sulfate" pH="" viscosity="5" volatility="" volume="640.0" vunits="ul"/>
                <stock barcode="1393" comments="" conc="2.0" count="2" cunits="M" density="1.27" name="potassium sodium tartrate" pH="" viscosity="4" volatility="" volume="200.0" vunits="ul"/>
                <stock barcode="2142" comments="" conc="1.0" count="3" cunits="M" density="1.06" name="bis-tris chloride" pH="6.5" viscosity="5" volatility="" volume="300.0" vunits="ul"/>
                <stock barcode="744" comments="pH adjustment with Malonic Acid." conc="3.4" count="2" cunits="M" density="1.31" name="sodium malonate-malonic acid" pH="7.0" viscosity="5" volatility="" volume="764.7" vunits="ul"/>
                <stock barcode="148" comments="" conc="100.0" count="1" cunits="v/v" density="1.16" name="ethylene glycol" pH="" viscosity="6" volatility="" volume="80.0" vunits="ul"/>
                <stock barcode="1259" comments="" conc="1.0" count="1" cunits="M" density="1.07" name="magnesium formate" pH="" viscosity="4" volatility="" volume="200.0" vunits="ul"/>
                <stock barcode="208" comments="" conc="50.0" count="3" cunits="w/v" density="1.08" name="polyethylene glycol monomethyl ether 2000" pH="" viscosity="7" volatility="" volume="1760.0" vunits="ul"/>
                <stock barcode="1037" comments="" conc="1.0" count="1" cunits="M" density="1.01" name="ammonium chloride" pH="" viscosity="4" volatility="" volume="200.0" vunits="ul"/>
                <stock barcode="540" comments="   DO NOT filter as membrane fractures and dissolves!.  liquid detection at 90w/v ok" conc="85.0" count="3" cunits="v/v" density="1.1" name="polyethylene glycol monomethyl ether 550" pH="" viscosity="7" volatility="" volume="999.9" vunits="ul"/>
                <stock barcode="1424" comments="" conc="2.0" count="2" cunits="M" density="1.09" name="potassium thiocyanate" pH="" viscosity="5" volatility="" volume="150.0" vunits="ul"/>
                <stock barcode="138" comments="" conc="2.0" count="1" cunits="M" density="1.21" name="diammonium hydrogen citrate" pH="" viscosity="5" volatility="" volume="100.0" vunits="ul"/>
                <stock barcode="395" comments="" conc="100.0" count="1" cunits="v/v" density="1.34" name="tacsimate" pH="7.0" viscosity="5" volatility="" volume="600.0" vunits="ul"/>
                <stock barcode="899" comments="set to pH 7 with HCl" conc="50.0" count="1" cunits="w/v" density="1.08" name="jeffamine ED-2001" pH="7.0" viscosity="7" volatility="" volume="600.0" vunits="ul"/>
                <stock barcode="1697" comments="" conc="2.5" count="1" cunits="M" density="1.26" name="sodium DL-malate" pH="7.0" viscosity="5" volatility="" volume="840.0" vunits="ul"/>
                <stock barcode="824" comments="" conc="2.0" count="1" cunits="M" density="1.03" name="sodium thiocyanate" pH="" viscosity="5" volatility="" volume="100.0" vunits="ul"/>
                <stock barcode="1373" comments="" conc="5.0" count="7" cunits="M" density="1.19" name="sodium chloride" pH="" viscosity="5" volatility="" volume="1080.0" vunits="ul"/>
                <stock barcode="371" comments="" conc="0.8" count="1" cunits="M" density="1.03" name="CHES" pH="8.3" viscosity="4" volatility="" volume="45.3" vunits="ul"/>
                <stock barcode="370" comments="" conc="0.8" count="1" cunits="M" density="1.04" name="CHES" pH="10.3" viscosity="4" volatility="" volume="79.8" vunits="ul"/>
                <stock barcode="1672" comments="" conc="1.0" count="1" cunits="M" density="1.03" name="proline" pH="" viscosity="4" volatility="" volume="200.0" vunits="ul"/>
                <stock barcode="946" comments="" conc="80.0" count="2" cunits="v/v" density="1.19" name="glycerol" pH="" viscosity="7" volatility="" volume="400.0" vunits="ul"/>
                <stock barcode="1392" comments="" conc="0.1" count="1" cunits="M" density="1.01" name="zinc sulfate" pH="" viscosity="4" volatility="" volume="100.0" vunits="ul"/>
                <stock barcode="1006" comments="This is the low pH stock to be used in the phosphate citrate buffer combination. This particular 0.5M citric acid stock (31/03/08) has a pH of 2.18. This pH could vary from batch to batch." conc="0.5" count="1" cunits="M" density="1.04" name="citric acid" pH="2.2" viscosity="4" volatility="" volume="86.1" vunits="ul"/>
                <stock barcode="1007" comments="This solution is part of the phosphate citrate buffer combination. In this solution the Na2HPO4 stock(31/03/08) has a pH of 9.27 but this could vary from batch to batch." conc="0.5" count="1" cunits="M" density="1.09" name="disodium hydrogen phosphate" pH="9.3" viscosity="4" volatility="" volume="113.9" vunits="ul"/>
                <stock barcode="1039" comments="" conc="1.0" count="1" cunits="M" density="1.02" name="ammonium formate" pH="" viscosity="4" volatility="" volume="200.0" vunits="ul"/>
            </stocks>
            <plate>
                <wells volume="1000.0" vunits="ul">
                    <stock barcode="306" comments="" conc="1.0" cunits="M" density="1.05" name="tris chloride" pH="7.0" viscosity="4" volatility="">
                        <well name="F11" volume="21.2" vunits="ul"/>
                        <well name="G3" volume="21.2" vunits="ul"/>
                        <well name="G1" volume="21.2" vunits="ul"/>
                        <well name="H5" volume="21.2" vunits="ul"/>
                        <well name="A1" volume="21.2" vunits="ul"/>
                        <well name="A3" volume="21.2" vunits="ul"/>
                        <well name="A4" volume="21.2" vunits="ul"/>
                        <well name="A7" volume="21.2" vunits="ul"/>
                        <well name="D7" volume="21.2" vunits="ul"/>
                        <well name="C12" volume="21.2" vunits="ul"/>
                        <well name="F10" volume="21.2" vunits="ul"/>
                        <well name="D5" volume="21.2" vunits="ul"/>
                    </stock>
                    <stock barcode="940" comments="" conc="1.0" cunits="M" density="1.07" name="magnesium chloride" pH="" viscosity="4" volatility="">
                        <well name="A10" volume="200.0" vunits="ul"/>
                        <well name="H1" volume="50.0" vunits="ul"/>
                        <well name="A1" volume="200.0" vunits="ul"/>
                        <well name="B5" volume="200.0" vunits="ul"/>
                        <well name="D6" volume="200.0" vunits="ul"/>
                        <well name="D7" volume="200.0" vunits="ul"/>
                        <well name="D5" volume="200.0" vunits="ul"/>
                    </stock>
                    <stock barcode="204" comments="" conc="50.0" cunits="w/v" density="1.08" name="polyethylene glycol 4000" pH="" viscosity="8" volatility="">
                        <well name="G4" volume="600.0" vunits="ul"/>
                        <well name="E12" volume="160.0" vunits="ul"/>
                        <well name="A1" volume="600.0" vunits="ul"/>
                        <well name="A3" volume="600.0" vunits="ul"/>
                        <well name="A2" volume="400.0" vunits="ul"/>
                        <well name="A7" volume="600.0" vunits="ul"/>
                        <well name="C3" volume="600.0" vunits="ul"/>
                        <well name="C1" volume="500.0" vunits="ul"/>
                        <well name="B8" volume="400.0" vunits="ul"/>
                    </stock>
                    <stock barcode="311" comments="" conc="1.0" cunits="M" density="1.02" name="tris chloride" pH="9.0" viscosity="4" volatility="">
                        <well name="F11" volume="78.8" vunits="ul"/>
                        <well name="G3" volume="78.8" vunits="ul"/>
                        <well name="G1" volume="78.8" vunits="ul"/>
                        <well name="H5" volume="78.8" vunits="ul"/>
                        <well name="A1" volume="78.8" vunits="ul"/>
                        <well name="A3" volume="78.8" vunits="ul"/>
                        <well name="A4" volume="78.8" vunits="ul"/>
                        <well name="A7" volume="78.8" vunits="ul"/>
                        <well name="D7" volume="78.8" vunits="ul"/>
                        <well name="C12" volume="78.8" vunits="ul"/>
                        <well name="F10" volume="78.8" vunits="ul"/>
                        <well name="D5" volume="78.8" vunits="ul"/>
                    </stock>
                    <stock barcode="267" comments="Automatically generated from default stock settings." conc="100.0" cunits="v/v" density="" name="water" pH="" viscosity="3" volatility="">
                        <well name="G7" volume="300.0" vunits="ul"/>
                        <well name="G6" volume="400.0" vunits="ul"/>
                        <well name="G5" volume="541.2" vunits="ul"/>
                        <well name="G4" volume="260.0" vunits="ul"/>
                        <well name="G3" volume="360.0" vunits="ul"/>
                        <well name="G2" volume="500.0" vunits="ul"/>
                        <well name="G1" volume="360.0" vunits="ul"/>
                        <well name="G9" volume="500.0" vunits="ul"/>
                        <well name="G8" volume="160.0" vunits="ul"/>
                        <well name="B4" volume="242.9" vunits="ul"/>
                        <well name="B5" volume="200.0" vunits="ul"/>
                        <well name="B6" volume="328.6" vunits="ul"/>
                        <well name="B7" volume="428.6" vunits="ul"/>
                        <well name="B1" volume="420.0" vunits="ul"/>
                        <well name="B2" volume="500.0" vunits="ul"/>
                        <well name="B3" volume="400.0" vunits="ul"/>
                        <well name="B8" volume="250.0" vunits="ul"/>
                        <well name="B9" volume="320.0" vunits="ul"/>
                        <well name="E9" volume="400.0" vunits="ul"/>
                        <well name="E5" volume="360.0" vunits="ul"/>
                        <well name="E4" volume="620.0" vunits="ul"/>
                        <well name="E7" volume="275.0" vunits="ul"/>
                        <well name="E6" volume="500.0" vunits="ul"/>
                        <well name="E1" volume="500.0" vunits="ul"/>
                        <well name="E3" volume="360.0" vunits="ul"/>
                        <well name="E2" volume="294.1" vunits="ul"/>
                        <well name="H10" volume="200.0" vunits="ul"/>
                        <well name="H11" volume="222.0" vunits="ul"/>
                        <well name="H12" volume="520.0" vunits="ul"/>
                        <well name="F12" volume="500.0" vunits="ul"/>
                        <well name="F10" volume="342.9" vunits="ul"/>
                        <well name="F11" volume="320.0" vunits="ul"/>
                        <well name="H8" volume="400.0" vunits="ul"/>
                        <well name="H9" volume="400.0" vunits="ul"/>
                        <well name="H2" volume="400.0" vunits="ul"/>
                        <well name="H3" volume="475.0" vunits="ul"/>
                        <well name="H1" volume="497.1" vunits="ul"/>
                        <well name="H6" volume="505.9" vunits="ul"/>
                        <well name="H7" volume="360.0" vunits="ul"/>
                        <well name="H4" volume="500.0" vunits="ul"/>
                        <well name="H5" volume="321.4" vunits="ul"/>
                        <well name="D10" volume="260.0" vunits="ul"/>
                        <well name="D11" volume="228.6" vunits="ul"/>
                        <well name="D12" volume="313.3" vunits="ul"/>
                        <well name="B12" volume="328.6" vunits="ul"/>
                        <well name="B10" volume="342.9" vunits="ul"/>
                        <well name="B11" volume="233.3" vunits="ul"/>
                        <well name="C9" volume="500.0" vunits="ul"/>
                        <well name="C8" volume="500.0" vunits="ul"/>
                        <well name="C3" volume="260.0" vunits="ul"/>
                        <well name="C2" volume="360.0" vunits="ul"/>
                        <well name="C1" volume="342.9" vunits="ul"/>
                        <well name="C7" volume="350.0" vunits="ul"/>
                        <well name="C6" volume="100.0" vunits="ul"/>
                        <well name="C5" volume="400.0" vunits="ul"/>
                        <well name="C4" volume="475.0" vunits="ul"/>
                        <well name="G12" volume="350.0" vunits="ul"/>
                        <well name="G11" volume="125.0" vunits="ul"/>
                        <well name="G10" volume="40.0" vunits="ul"/>
                        <well name="F1" volume="422.9" vunits="ul"/>
                        <well name="F2" volume="242.9" vunits="ul"/>
                        <well name="F3" volume="357.1" vunits="ul"/>
                        <well name="F4" volume="288.6" vunits="ul"/>
                        <well name="F5" volume="500.0" vunits="ul"/>
                        <well name="F6" volume="400.0" vunits="ul"/>
                        <well name="F7" volume="580.0" vunits="ul"/>
                        <well name="F8" volume="497.1" vunits="ul"/>
                        <well name="F9" volume="300.0" vunits="ul"/>
                        <well name="E11" volume="550.0" vunits="ul"/>
                        <well name="E10" volume="340.0" vunits="ul"/>
                        <well name="E12" volume="740.0" vunits="ul"/>
                        <well name="C12" volume="400.0" vunits="ul"/>
                        <well name="C11" volume="242.9" vunits="ul"/>
                        <well name="C10" volume="320.0" vunits="ul"/>
                        <well name="A11" volume="420.0" vunits="ul"/>
                        <well name="A10" volume="200.0" vunits="ul"/>
                        <well name="A12" volume="360.0" vunits="ul"/>
                        <well name="A1" volume="100.0" vunits="ul"/>
                        <well name="A3" volume="100.0" vunits="ul"/>
                        <well name="A2" volume="375.0" vunits="ul"/>
                        <well name="A5" volume="400.0" vunits="ul"/>
                        <well name="A4" volume="328.6" vunits="ul"/>
                        <well name="A7" volume="220.0" vunits="ul"/>
                        <well name="A6" volume="303.6" vunits="ul"/>
                        <well name="A9" volume="342.9" vunits="ul"/>
                        <well name="A8" volume="25.0" vunits="ul"/>
                        <well name="D8" volume="400.0" vunits="ul"/>
                        <well name="D9" volume="328.6" vunits="ul"/>
                        <well name="D6" volume="325.0" vunits="ul"/>
                        <well name="D7" volume="300.0" vunits="ul"/>
                        <well name="D4" volume="350.0" vunits="ul"/>
                        <well name="D5" volume="200.0" vunits="ul"/>
                        <well name="D2" volume="300.0" vunits="ul"/>
                        <well name="D3" volume="342.9" vunits="ul"/>
                        <well name="D1" volume="340.0" vunits="ul"/>
                    </stock>
                    <stock barcode="315" comments="Iso-propanol. Fluka 59304. 500ml. mwt: 60.1. chemical: $5.44. Plastic: $3.00. Health risk: high.  Pipette 40ml MPD and 10ml Milli-Q water into a 50ml falcon tube. 0.2u filter. liquid detection at 100w/v ok " conc="80.0" cunits="v/v" density="0.85" name="2-propanol" pH="" viscosity="2" volatility="">
                        <well name="A2" volume="125.0" vunits="ul"/>
                        <well name="B8" volume="250.0" vunits="ul"/>
                    </stock>
                    <stock barcode="309" comments="" conc="1.0" cunits="M" density="1.08" name="sodium HEPES" pH="6.5" viscosity="4" volatility="">
                        <well name="B11" volume="50.0" vunits="ul"/>
                        <well name="C10" volume="50.0" vunits="ul"/>
                        <well name="G7" volume="81.7" vunits="ul"/>
                        <well name="C9" volume="50.0" vunits="ul"/>
                        <well name="A2" volume="50.0" vunits="ul"/>
                        <well name="A6" volume="50.0" vunits="ul"/>
                        <well name="E5" volume="50.0" vunits="ul"/>
                        <well name="E4" volume="50.0" vunits="ul"/>
                        <well name="C7" volume="50.0" vunits="ul"/>
                        <well name="E3" volume="50.0" vunits="ul"/>
                        <well name="H10" volume="50.0" vunits="ul"/>
                        <well name="B3" volume="50.0" vunits="ul"/>
                        <well name="A8" volume="50.0" vunits="ul"/>
                        <well name="G10" volume="50.0" vunits="ul"/>
                        <well name="F1" volume="50.0" vunits="ul"/>
                        <well name="H1" volume="50.0" vunits="ul"/>
                        <well name="H4" volume="50.0" vunits="ul"/>
                        <well name="B5" volume="50.0" vunits="ul"/>
                        <well name="D9" volume="50.0" vunits="ul"/>
                        <well name="D6" volume="50.0" vunits="ul"/>
                        <well name="D4" volume="50.0" vunits="ul"/>
                        <well name="D2" volume="50.0" vunits="ul"/>
                        <well name="D3" volume="50.0" vunits="ul"/>
                    </stock>
                    <stock barcode="310" comments="weigh 11.915g  and add about 40mlH2O. Ajust pH with NaOH soln to 8.5.  Adjust final volume to 50ml, recheck pH then 0.2U filter." conc="1.0" cunits="M" density="1.08" name="sodium HEPES" pH="8.5" viscosity="4" volatility="">
                        <well name="B11" volume="50.0" vunits="ul"/>
                        <well name="C10" volume="50.0" vunits="ul"/>
                        <well name="G7" volume="18.3" vunits="ul"/>
                        <well name="C9" volume="50.0" vunits="ul"/>
                        <well name="A2" volume="50.0" vunits="ul"/>
                        <well name="A6" volume="50.0" vunits="ul"/>
                        <well name="E5" volume="50.0" vunits="ul"/>
                        <well name="E4" volume="50.0" vunits="ul"/>
                        <well name="C7" volume="50.0" vunits="ul"/>
                        <well name="E3" volume="50.0" vunits="ul"/>
                        <well name="H10" volume="50.0" vunits="ul"/>
                        <well name="B3" volume="50.0" vunits="ul"/>
                        <well name="A8" volume="50.0" vunits="ul"/>
                        <well name="G10" volume="50.0" vunits="ul"/>
                        <well name="F1" volume="50.0" vunits="ul"/>
                        <well name="H1" volume="50.0" vunits="ul"/>
                        <well name="H4" volume="50.0" vunits="ul"/>
                        <well name="B5" volume="50.0" vunits="ul"/>
                        <well name="D9" volume="50.0" vunits="ul"/>
                        <well name="D6" volume="50.0" vunits="ul"/>
                        <well name="D4" volume="50.0" vunits="ul"/>
                        <well name="D2" volume="50.0" vunits="ul"/>
                        <well name="D3" volume="50.0" vunits="ul"/>
                    </stock>
                    <stock barcode="1059" comments="" conc="1.0" cunits="M" density="1.04" name="sodium acetate" pH="" viscosity="4" volatility="">
                        <well name="A3" volume="200.0" vunits="ul"/>
                        <well name="C6" volume="200.0" vunits="ul"/>
                    </stock>
                    <stock barcode="1081" comments="" conc="3.5" cunits="M" density="1.22" name="ammonium sulfate" pH="" viscosity="5" volatility="">
                        <well name="F1" volume="457.1" vunits="ul"/>
                        <well name="F2" volume="57.1" vunits="ul"/>
                        <well name="F3" volume="142.9" vunits="ul"/>
                        <well name="F4" volume="571.4" vunits="ul"/>
                        <well name="D11" volume="571.4" vunits="ul"/>
                        <well name="D9" volume="571.4" vunits="ul"/>
                        <well name="H5" volume="428.6" vunits="ul"/>
                        <well name="B4" volume="57.1" vunits="ul"/>
                        <well name="B6" volume="571.4" vunits="ul"/>
                        <well name="B7" volume="571.4" vunits="ul"/>
                        <well name="B12" volume="571.4" vunits="ul"/>
                        <well name="A4" volume="571.4" vunits="ul"/>
                        <well name="B10" volume="457.1" vunits="ul"/>
                        <well name="A6" volume="571.4" vunits="ul"/>
                        <well name="A9" volume="57.1" vunits="ul"/>
                        <well name="F10" volume="57.1" vunits="ul"/>
                        <well name="C1" volume="57.1" vunits="ul"/>
                        <well name="D3" volume="57.1" vunits="ul"/>
                        <well name="C11" volume="57.1" vunits="ul"/>
                    </stock>
                    <stock barcode="202" comments="" conc="50.0" cunits="w/v" density="1.08" name="polyethylene glycol 3350" pH="" viscosity="7" volatility="">
                        <well name="E11" volume="400.0" vunits="ul"/>
                        <well name="C12" volume="500.0" vunits="ul"/>
                        <well name="C10" volume="500.0" vunits="ul"/>
                        <well name="G5" volume="400.0" vunits="ul"/>
                        <well name="G3" volume="500.0" vunits="ul"/>
                        <well name="A10" volume="500.0" vunits="ul"/>
                        <well name="G1" volume="500.0" vunits="ul"/>
                        <well name="A12" volume="500.0" vunits="ul"/>
                        <well name="G9" volume="400.0" vunits="ul"/>
                        <well name="E9" volume="400.0" vunits="ul"/>
                        <well name="E5" volume="500.0" vunits="ul"/>
                        <well name="A5" volume="500.0" vunits="ul"/>
                        <well name="E6" volume="400.0" vunits="ul"/>
                        <well name="E3" volume="500.0" vunits="ul"/>
                        <well name="C4" volume="400.0" vunits="ul"/>
                        <well name="H12" volume="400.0" vunits="ul"/>
                        <well name="A9" volume="500.0" vunits="ul"/>
                        <well name="C2" volume="500.0" vunits="ul"/>
                        <well name="F12" volume="400.0" vunits="ul"/>
                        <well name="F10" volume="500.0" vunits="ul"/>
                        <well name="F11" volume="500.0" vunits="ul"/>
                        <well name="G2" volume="400.0" vunits="ul"/>
                        <well name="H8" volume="400.0" vunits="ul"/>
                        <well name="H9" volume="500.0" vunits="ul"/>
                        <well name="F5" volume="500.0" vunits="ul"/>
                        <well name="F6" volume="400.0" vunits="ul"/>
                        <well name="H2" volume="400.0" vunits="ul"/>
                        <well name="H4" volume="200.0" vunits="ul"/>
                        <well name="B9" volume="500.0" vunits="ul"/>
                        <well name="B5" volume="500.0" vunits="ul"/>
                        <well name="D8" volume="400.0" vunits="ul"/>
                        <well name="B3" volume="500.0" vunits="ul"/>
                        <well name="D5" volume="500.0" vunits="ul"/>
                        <well name="D3" volume="500.0" vunits="ul"/>
                    </stock>
                    <stock barcode="362" comments="Chemical: $7.74. Plastic: $3.00. Health risk: low.  Weigh 10.462g. Make vol to 40ml. Adjust pH to 5.5 using 10m HCl. Make vol to 50ml. 0.2u filter into a 50ml fa " conc="1.0" cunits="M" density="1.06" name="bis-tris chloride" pH="5.5" viscosity="4" volatility="">
                        <well name="A10" volume="100.0" vunits="ul"/>
                        <well name="D12" volume="100.0" vunits="ul"/>
                        <well name="A12" volume="100.0" vunits="ul"/>
                        <well name="B12" volume="100.0" vunits="ul"/>
                        <well name="C2" volume="100.0" vunits="ul"/>
                        <well name="A9" volume="100.0" vunits="ul"/>
                        <well name="A5" volume="100.0" vunits="ul"/>
                        <well name="B9" volume="100.0" vunits="ul"/>
                    </stock>
                    <stock barcode="1302" comments="" conc="80.0" cunits="v/v" density="1.12" name="polyethylene glycol 400" pH="" viscosity="8" volatility="">
                        <well name="D6" volume="375.0" vunits="ul"/>
                        <well name="C7" volume="350.0" vunits="ul"/>
                        <well name="A6" volume="25.0" vunits="ul"/>
                    </stock>
                    <stock barcode="2620" comments="" conc="1.6" cunits="M" density="1.28" name="trisodium citrate" pH="" viscosity="5" volatility="">
                        <well name="A8" volume="875.0" vunits="ul"/>
                        <well name="E7" volume="625.0" vunits="ul"/>
                        <well name="C4" volume="125.0" vunits="ul"/>
                    </stock>
                    <stock barcode="199" comments="" conc="25.0" cunits="w/v" density="1.04" name="polyethylene glycol 20000" pH="" viscosity="9" volatility="">
                        <well name="A11" volume="480.0" vunits="ul"/>
                    </stock>
                    <stock barcode="1010" comments="" conc="1.0" cunits="M" density="1.01" name="sodium MES" pH="5.2" viscosity="4" volatility="">
                        <well name="D10" volume="27.8" vunits="ul"/>
                        <well name="F9" volume="61.6" vunits="ul"/>
                        <well name="H6" volume="27.8" vunits="ul"/>
                        <well name="B4" volume="27.8" vunits="ul"/>
                        <well name="B10" volume="27.8" vunits="ul"/>
                        <well name="A11" volume="27.8" vunits="ul"/>
                    </stock>
                    <stock barcode="1011" comments="" conc="1.0" cunits="M" density="1.03" name="sodium MES" pH="7.2" viscosity="4" volatility="">
                        <well name="D10" volume="72.2" vunits="ul"/>
                        <well name="F9" volume="38.4" vunits="ul"/>
                        <well name="H6" volume="72.2" vunits="ul"/>
                        <well name="B4" volume="72.2" vunits="ul"/>
                        <well name="B10" volume="72.2" vunits="ul"/>
                        <well name="A11" volume="72.2" vunits="ul"/>
                    </stock>
                    <stock barcode="291" comments="" conc="1.0" cunits="M" density="1.07" name="sodium cacodylate" pH="5.3" viscosity="4" volatility="">
                        <well name="F4" volume="34.9" vunits="ul"/>
                        <well name="H11" volume="27.9" vunits="ul"/>
                        <well name="C6" volume="34.9" vunits="ul"/>
                        <well name="B1" volume="34.9" vunits="ul"/>
                        <well name="E7" volume="34.9" vunits="ul"/>
                        <well name="C11" volume="34.9" vunits="ul"/>
                        <well name="D1" volume="34.9" vunits="ul"/>
                    </stock>
                    <stock barcode="207" comments="" conc="50.0" cunits="w/v" density="1.1" name="polyethylene glycol 8000" pH="" viscosity="9" volatility="">
                        <well name="E4" volume="200.0" vunits="ul"/>
                        <well name="H11" volume="288.0" vunits="ul"/>
                        <well name="F9" volume="400.0" vunits="ul"/>
                        <well name="H7" volume="400.0" vunits="ul"/>
                        <well name="C9" volume="400.0" vunits="ul"/>
                        <well name="B1" volume="400.0" vunits="ul"/>
                        <well name="H3" volume="400.0" vunits="ul"/>
                        <well name="D7" volume="400.0" vunits="ul"/>
                        <well name="C11" volume="600.0" vunits="ul"/>
                        <well name="C6" volume="600.0" vunits="ul"/>
                        <well name="D1" volume="360.0" vunits="ul"/>
                    </stock>
                    <stock barcode="1181" comments="" conc="2.5" cunits="M" density="1.17" name="magnesium acetate" pH="" viscosity="5" volatility="">
                        <well name="H12" volume="80.0" vunits="ul"/>
                        <well name="B1" volume="80.0" vunits="ul"/>
                    </stock>
                    <stock barcode="292" comments="&quot;chemical:Sodium cacodylate trihydratecas no:formula: mwt:214.03supplier:catalogue no:cost (no labor, 2006):Health risk:Weigh:10.70Add Milli-Q water:40Adjust pH to:5.3Using:Make final volume up to:500.2u filter into a 50mL falcon tube.Store at:&quot;" conc="1.0" cunits="M" density="1.09" name="sodium cacodylate" pH="7.3" viscosity="4" volatility="">
                        <well name="F4" volume="65.1" vunits="ul"/>
                        <well name="H11" volume="52.1" vunits="ul"/>
                        <well name="C6" volume="65.1" vunits="ul"/>
                        <well name="B1" volume="65.1" vunits="ul"/>
                        <well name="E7" volume="65.1" vunits="ul"/>
                        <well name="C11" volume="65.1" vunits="ul"/>
                        <well name="D1" volume="65.1" vunits="ul"/>
                    </stock>
                    <stock barcode="196" comments="" conc="50.0" cunits="w/v" density="1.08" name="polyethylene glycol 1500" pH="" viscosity="6" volatility="">
                        <well name="B2" volume="500.0" vunits="ul"/>
                    </stock>
                    <stock barcode="209" comments="" conc="50.0" cunits="w/v" density="1.08" name="polyethylene glycol monomethyl ether 5000" pH="" viscosity="9" volatility="">
                        <well name="B4" volume="600.0" vunits="ul"/>
                        <well name="E1" volume="400.0" vunits="ul"/>
                    </stock>
                    <stock barcode="303" comments="pH adjustment with acetic acid." conc="1.0" cunits="M" density="1.04" name="sodium acetate-acetic acid" pH="3.8" viscosity="4" volatility="">
                        <well name="F2" volume="62.1" vunits="ul"/>
                        <well name="F7" volume="62.1" vunits="ul"/>
                        <well name="E12" volume="62.1" vunits="ul"/>
                        <well name="B6" volume="62.1" vunits="ul"/>
                        <well name="C3" volume="62.1" vunits="ul"/>
                        <well name="C1" volume="62.1" vunits="ul"/>
                        <well name="C5" volume="62.1" vunits="ul"/>
                    </stock>
                    <stock barcode="234" comments="Weigh out 4.102g/50ml vol. Adjust pH with Acetic acid , Check Vol then 0.2u filter" conc="1.0" cunits="M" density="1.04" name="sodium acetate-acetic acid" pH="5.8" viscosity="4" volatility="">
                        <well name="F2" volume="37.9" vunits="ul"/>
                        <well name="F7" volume="37.9" vunits="ul"/>
                        <well name="E12" volume="37.9" vunits="ul"/>
                        <well name="B6" volume="37.9" vunits="ul"/>
                        <well name="C3" volume="37.9" vunits="ul"/>
                        <well name="C1" volume="37.9" vunits="ul"/>
                        <well name="C5" volume="37.9" vunits="ul"/>
                    </stock>
                    <stock barcode="945" comments=" " conc="1.0" cunits="M" density="1.07" name="citric acid" pH="2.3" viscosity="4" volatility="">
                        <well name="G4" volume="18.6" vunits="ul"/>
                        <well name="D11" volume="18.6" vunits="ul"/>
                        <well name="C8" volume="21.0" vunits="ul"/>
                        <well name="F3" volume="18.6" vunits="ul"/>
                        <well name="D8" volume="3.1" vunits="ul"/>
                        <well name="H9" volume="70.2" vunits="ul"/>
                        <well name="B8" volume="18.6" vunits="ul"/>
                    </stock>
                    <stock barcode="830" comments="" conc="1.0" cunits="M" density="1.18" name="trisodium citrate" pH="8.1" viscosity="4" volatility="">
                        <well name="G4" volume="81.4" vunits="ul"/>
                        <well name="D11" volume="81.4" vunits="ul"/>
                        <well name="F3" volume="81.4" vunits="ul"/>
                        <well name="C8" volume="79.0" vunits="ul"/>
                        <well name="H9" volume="29.8" vunits="ul"/>
                        <well name="B8" volume="81.4" vunits="ul"/>
                    </stock>
                    <stock barcode="1244" comments="" conc="100.0" cunits="v/v" density="1.05" name="dioxane" pH="" viscosity="4" volatility="">
                        <well name="B10" volume="100.0" vunits="ul"/>
                    </stock>
                    <stock barcode="1320" comments="" conc="30.0" cunits="w/v" density="1.05" name="polyethylene glycol 10000" pH="" viscosity="9" volatility="">
                        <well name="D12" volume="566.7" vunits="ul"/>
                        <well name="B11" volume="666.7" vunits="ul"/>
                    </stock>
                    <stock barcode="299" comments="" conc="5.0" cunits="M" density="1.08" name="ammonium acetate" pH="" viscosity="5" volatility="">
                        <well name="G4" volume="40.0" vunits="ul"/>
                        <well name="G3" volume="40.0" vunits="ul"/>
                        <well name="D12" volume="20.0" vunits="ul"/>
                        <well name="E5" volume="40.0" vunits="ul"/>
                        <well name="C3" volume="40.0" vunits="ul"/>
                        <well name="C2" volume="40.0" vunits="ul"/>
                    </stock>
                    <stock barcode="421" comments="" conc="4.0" cunits="M" density="" name="sodium formate" pH="" viscosity="4" volatility="">
                        <well name="E11" volume="50.0" vunits="ul"/>
                        <well name="G11" volume="875.0" vunits="ul"/>
                        <well name="E8" volume="1000.0" vunits="ul"/>
                        <well name="C5" volume="500.0" vunits="ul"/>
                    </stock>
                    <stock barcode="1239" comments="" conc="1.0" cunits="M" density="1.2" name="calcium chloride" pH="" viscosity="4" volatility="">
                        <well name="F8" volume="50.0" vunits="ul"/>
                        <well name="H2" volume="200.0" vunits="ul"/>
                        <well name="C7" volume="200.0" vunits="ul"/>
                        <well name="F7" volume="20.0" vunits="ul"/>
                    </stock>
                    <stock barcode="201" comments="" conc="50.0" cunits="w/v" density="1.09" name="polyethylene glycol 3000" pH="" viscosity="7" volatility="">
                        <well name="C8" volume="400.0" vunits="ul"/>
                    </stock>
                    <stock barcode="1430" comments="" conc="1.0" cunits="M" density="1.09" name="calcium acetate" pH="" viscosity="4" volatility="">
                        <well name="F9" volume="200.0" vunits="ul"/>
                        <well name="H11" volume="160.0" vunits="ul"/>
                        <well name="D1" volume="200.0" vunits="ul"/>
                    </stock>
                    <stock barcode="938" comments="" conc="2.5" cunits="M" density="1.19" name="lithium sulfate" pH="" viscosity="5" volatility="">
                        <well name="F3" volume="400.0" vunits="ul"/>
                        <well name="F11" volume="80.0" vunits="ul"/>
                        <well name="A7" volume="80.0" vunits="ul"/>
                        <well name="C10" volume="80.0" vunits="ul"/>
                        <well name="D2" volume="600.0" vunits="ul"/>
                        <well name="B9" volume="80.0" vunits="ul"/>
                    </stock>
                    <stock barcode="2764" comments="" conc="20.0" cunits="w/v" density="1.02" name="polyethylene glycol 6000" pH="" viscosity="7" volatility="">
                        <well name="D4" volume="500.0" vunits="ul"/>
                    </stock>
                    <stock barcode="284" comments="MPD. Hampton HR2-627. 200ml. mwt: 118.18. chemical: $17.83. Plastic: $1.00. health risk: moderate.  Pipette 50ml into a 50ml falcon tube. " conc="100.0" cunits="v/v" density="0.94" name="2-methyl-2,4-pentanediol" pH="" viscosity="7" volatility="">
                        <well name="H10" volume="700.0" vunits="ul"/>
                        <well name="D4" volume="50.0" vunits="ul"/>
                        <well name="F7" volume="300.0" vunits="ul"/>
                    </stock>
                    <stock barcode="1119" comments="" conc="1.0" cunits="M" density="1.13" name="triammonium citrate" pH="8.1" viscosity="4" volatility="">
                        <well name="D8" volume="196.9" vunits="ul"/>
                    </stock>
                    <stock barcode="1262" comments="" conc="2.5" cunits="M" density="1.27" name="magnesium sulfate" pH="" viscosity="5" volatility="">
                        <well name="D10" volume="640.0" vunits="ul"/>
                    </stock>
                    <stock barcode="1393" comments="" conc="2.0" cunits="M" density="1.27" name="potassium sodium tartrate" pH="" viscosity="4" volatility="">
                        <well name="E6" volume="100.0" vunits="ul"/>
                        <well name="D11" volume="100.0" vunits="ul"/>
                    </stock>
                    <stock barcode="2142" comments="" conc="1.0" cunits="M" density="1.06" name="bis-tris chloride" pH="6.5" viscosity="5" volatility="">
                        <well name="F8" volume="100.0" vunits="ul"/>
                        <well name="E10" volume="100.0" vunits="ul"/>
                        <well name="E1" volume="100.0" vunits="ul"/>
                    </stock>
                    <stock barcode="744" comments="pH adjustment with Malonic Acid." conc="3.4" cunits="M" density="1.31" name="sodium malonate-malonic acid" pH="7.0" viscosity="5" volatility="">
                        <well name="G5" volume="58.8" vunits="ul"/>
                        <well name="E2" volume="705.9" vunits="ul"/>
                    </stock>
                    <stock barcode="148" comments="" conc="100.0" cunits="v/v" density="1.16" name="ethylene glycol" pH="" viscosity="6" volatility="">
                        <well name="E4" volume="80.0" vunits="ul"/>
                    </stock>
                    <stock barcode="1259" comments="" conc="1.0" cunits="M" density="1.07" name="magnesium formate" pH="" viscosity="4" volatility="">
                        <well name="E9" volume="200.0" vunits="ul"/>
                    </stock>
                    <stock barcode="208" comments="" conc="50.0" cunits="w/v" density="1.08" name="polyethylene glycol monomethyl ether 2000" pH="" viscosity="7" volatility="">
                        <well name="E10" volume="560.0" vunits="ul"/>
                        <well name="F2" volume="600.0" vunits="ul"/>
                        <well name="G12" volume="600.0" vunits="ul"/>
                    </stock>
                    <stock barcode="1037" comments="" conc="1.0" cunits="M" density="1.01" name="ammonium chloride" pH="" viscosity="4" volatility="">
                        <well name="F6" volume="200.0" vunits="ul"/>
                    </stock>
                    <stock barcode="540" comments="   DO NOT filter as membrane fractures and dissolves!.  liquid detection at 90w/v ok" conc="85.0" cunits="v/v" density="1.1" name="polyethylene glycol monomethyl ether 550" pH="" viscosity="7" volatility="">
                        <well name="F8" volume="352.9" vunits="ul"/>
                        <well name="H1" volume="352.9" vunits="ul"/>
                        <well name="H6" volume="294.1" vunits="ul"/>
                    </stock>
                    <stock barcode="1424" comments="" conc="2.0" cunits="M" density="1.09" name="potassium thiocyanate" pH="" viscosity="5" volatility="">
                        <well name="F12" volume="100.0" vunits="ul"/>
                        <well name="G12" volume="50.0" vunits="ul"/>
                    </stock>
                    <stock barcode="138" comments="" conc="2.0" cunits="M" density="1.21" name="diammonium hydrogen citrate" pH="" viscosity="5" volatility="">
                        <well name="G2" volume="100.0" vunits="ul"/>
                    </stock>
                    <stock barcode="395" comments="" conc="100.0" cunits="v/v" density="1.34" name="tacsimate" pH="7.0" viscosity="5" volatility="">
                        <well name="G6" volume="600.0" vunits="ul"/>
                    </stock>
                    <stock barcode="899" comments="set to pH 7 with HCl" conc="50.0" cunits="w/v" density="1.08" name="jeffamine ED-2001" pH="7.0" viscosity="7" volatility="">
                        <well name="G7" volume="600.0" vunits="ul"/>
                    </stock>
                    <stock barcode="1697" comments="" conc="2.5" cunits="M" density="1.26" name="sodium DL-malate" pH="7.0" viscosity="5" volatility="">
                        <well name="G8" volume="840.0" vunits="ul"/>
                    </stock>
                    <stock barcode="824" comments="" conc="2.0" cunits="M" density="1.03" name="sodium thiocyanate" pH="" viscosity="5" volatility="">
                        <well name="G9" volume="100.0" vunits="ul"/>
                    </stock>
                    <stock barcode="1373" comments="" conc="5.0" cunits="M" density="1.19" name="sodium chloride" pH="" viscosity="5" volatility="">
                        <well name="F1" volume="20.0" vunits="ul"/>
                        <well name="F4" volume="40.0" vunits="ul"/>
                        <well name="G1" volume="40.0" vunits="ul"/>
                        <well name="A12" volume="40.0" vunits="ul"/>
                        <well name="H7" volume="40.0" vunits="ul"/>
                        <well name="E3" volume="40.0" vunits="ul"/>
                        <well name="G10" volume="860.0" vunits="ul"/>
                    </stock>
                    <stock barcode="371" comments="" conc="0.8" cunits="M" density="1.03" name="CHES" pH="8.3" viscosity="4" volatility="">
                        <well name="H3" volume="45.3" vunits="ul"/>
                    </stock>
                    <stock barcode="370" comments="" conc="0.8" cunits="M" density="1.04" name="CHES" pH="10.3" viscosity="4" volatility="">
                        <well name="H3" volume="79.8" vunits="ul"/>
                    </stock>
                    <stock barcode="1672" comments="" conc="1.0" cunits="M" density="1.03" name="proline" pH="" viscosity="4" volatility="">
                        <well name="H4" volume="200.0" vunits="ul"/>
                    </stock>
                    <stock barcode="946" comments="" conc="80.0" cunits="v/v" density="1.19" name="glycerol" pH="" viscosity="7" volatility="">
                        <well name="H11" volume="250.0" vunits="ul"/>
                        <well name="H5" volume="150.0" vunits="ul"/>
                    </stock>
                    <stock barcode="1392" comments="" conc="0.1" cunits="M" density="1.01" name="zinc sulfate" pH="" viscosity="4" volatility="">
                        <well name="H6" volume="100.0" vunits="ul"/>
                    </stock>
                    <stock barcode="1006" comments="This is the low pH stock to be used in the phosphate citrate buffer combination. This particular 0.5M citric acid stock (31/03/08) has a pH of 2.18. This pH could vary from batch to batch." conc="0.5" cunits="M" density="1.04" name="citric acid" pH="2.2" viscosity="4" volatility="">
                        <well name="H7" volume="86.1" vunits="ul"/>
                    </stock>
                    <stock barcode="1007" comments="This solution is part of the phosphate citrate buffer combination. In this solution the Na2HPO4 stock(31/03/08) has a pH of 9.27 but this could vary from batch to batch." conc="0.5" cunits="M" density="1.09" name="disodium hydrogen phosphate" pH="9.3" viscosity="4" volatility="">
                        <well name="H7" volume="113.9" vunits="ul"/>
                    </stock>
                    <stock barcode="1039" comments="" conc="1.0" cunits="M" density="1.02" name="ammonium formate" pH="" viscosity="4" volatility="">
                        <well name="H8" volume="200.0" vunits="ul"/>
                    </stock>
                </wells>
            </plate>
        </sourceplate>
    </sourceplates>
    <compression>
        <replace well="F2">
            <old stock="ammonium sulfate (1M)" volume="200.0"/>
            <new stock="ammonium sulfate (3.5M)" volume="57.1"/>
        </replace>
        <replace well="F2">
            <old stock="H2O" volume="100.0"/>
            <new stock="H2O" volume="242.9"/>
        </replace>
        <replace well="F3">
            <old stock="ammonium sulfate (1M)" volume="500.0"/>
            <new stock="ammonium sulfate (3.5M)" volume="142.9"/>
        </replace>
        <replace well="F3">
            <old stock="H2O" volume=""/>
            <new stock="H2O" volume="357.1"/>
        </replace>
        <replace well="F10">
            <old stock="ammonium sulfate (1M)" volume="200.0"/>
            <new stock="ammonium sulfate (3.5M)" volume="57.1"/>
        </replace>
        <replace well="F10">
            <old stock="H2O" volume="200.0"/>
            <new stock="H2O" volume="342.9"/>
        </replace>
        <replace well="D3">
            <old stock="ammonium sulfate (1M)" volume="200.0"/>
            <new stock="ammonium sulfate (3.5M)" volume="57.1"/>
        </replace>
        <replace well="D3">
            <old stock="H2O" volume="200.0"/>
            <new stock="H2O" volume="342.9"/>
        </replace>
        <replace well="B4">
            <old stock="ammonium sulfate (1M)" volume="200.0"/>
            <new stock="ammonium sulfate (3.5M)" volume="57.1"/>
        </replace>
        <replace well="B4">
            <old stock="H2O" volume="100.0"/>
            <new stock="H2O" volume="242.9"/>
        </replace>
        <replace well="A9">
            <old stock="ammonium sulfate (1M)" volume="200.0"/>
            <new stock="ammonium sulfate (3.5M)" volume="57.1"/>
        </replace>
        <replace well="A9">
            <old stock="H2O" volume="200.0"/>
            <new stock="H2O" volume="342.9"/>
        </replace>
        <replace well="C1">
            <old stock="ammonium sulfate (1M)" volume="200.0"/>
            <new stock="ammonium sulfate (3.5M)" volume="57.1"/>
        </replace>
        <replace well="C1">
            <old stock="H2O" volume="200.0"/>
            <new stock="H2O" volume="342.9"/>
        </replace>
        <replace well="C11">
            <old stock="ammonium sulfate (1M)" volume="200.0"/>
            <new stock="ammonium sulfate (3.5M)" volume="57.1"/>
        </replace>
        <replace well="C11">
            <old stock="H2O" volume="100.0"/>
            <new stock="H2O" volume="242.9"/>
        </replace>
        <replace well="F11">
            <old stock="lithium sulfate (1M)" volume="200.0"/>
            <new stock="lithium sulfate (2.5M)" volume="80.0"/>
        </replace>
        <replace well="F11">
            <old stock="H2O" volume="200.0"/>
            <new stock="H2O" volume="320.0"/>
        </replace>
        <replace well="C10">
            <old stock="lithium sulfate (1M)" volume="200.0"/>
            <new stock="lithium sulfate (2.5M)" volume="80.0"/>
        </replace>
        <replace well="C10">
            <old stock="H2O" volume="200.0"/>
            <new stock="H2O" volume="320.0"/>
        </replace>
        <replace well="B9">
            <old stock="lithium sulfate (1M)" volume="200.0"/>
            <new stock="lithium sulfate (2.5M)" volume="80.0"/>
        </replace>
        <replace well="B9">
            <old stock="H2O" volume="200.0"/>
            <new stock="H2O" volume="320.0"/>
        </replace>
        <replace well="A7">
            <old stock="lithium sulfate (1M)" volume="200.0"/>
            <new stock="lithium sulfate (2.5M)" volume="80.0"/>
        </replace>
        <replace well="A7">
            <old stock="H2O" volume="100.0"/>
            <new stock="H2O" volume="220.0"/>
        </replace>
        <replace well="E4">
            <old stock="poly(ethylene glycol) 8000 (20% w/v)" volume="500.0"/>
            <new stock="poly(ethylene glycol) 8000 (50% w/v)" volume="200.0"/>
        </replace>
        <replace well="E4">
            <old stock="H2O" volume="320.0"/>
            <new stock="H2O" volume="620.0"/>
        </replace>
        <replace well="E12">
            <old stock="poly(ethylene glycol) 4000 (20% w/v)" volume="400.0"/>
            <new stock="poly(ethylene glycol) 4000 (50% w/v)" volume="160.0"/>
        </replace>
        <replace well="E12">
            <old stock="H2O" volume="500.0"/>
            <new stock="H2O" volume="740.0"/>
        </replace>
        <replace well="F1">
            <old stock="sodium chloride (1M)" volume="100.0"/>
            <new stock="sodium chloride (5M)" volume="20.0"/>
        </replace>
        <replace well="F1">
            <old stock="H2O" volume="342.9"/>
            <new stock="H2O" volume="422.9"/>
        </replace>
        <replace well="F4">
            <old stock="sodium chloride (1M)" volume="200.0"/>
            <new stock="sodium chloride (5M)" volume="40.0"/>
        </replace>
        <replace well="F4">
            <old stock="H2O" volume="128.6"/>
            <new stock="H2O" volume="288.6"/>
        </replace>
        <replace well="G1">
            <old stock="sodium chloride (1M)" volume="200.0"/>
            <new stock="sodium chloride (5M)" volume="40.0"/>
        </replace>
        <replace well="G1">
            <old stock="H2O" volume="200.0"/>
            <new stock="H2O" volume="360.0"/>
        </replace>
        <replace well="A12">
            <old stock="sodium chloride (1M)" volume="200.0"/>
            <new stock="sodium chloride (5M)" volume="40.0"/>
        </replace>
        <replace well="A12">
            <old stock="H2O" volume="200.0"/>
            <new stock="H2O" volume="360.0"/>
        </replace>
        <replace well="H7">
            <old stock="sodium chloride (1M)" volume="200.0"/>
            <new stock="sodium chloride (5M)" volume="40.0"/>
        </replace>
        <replace well="H7">
            <old stock="H2O" volume="200.0"/>
            <new stock="H2O" volume="360.0"/>
        </replace>
        <replace well="E3">
            <old stock="sodium chloride (1M)" volume="200.0"/>
            <new stock="sodium chloride (5M)" volume="40.0"/>
        </replace>
        <replace well="E3">
            <old stock="H2O" volume="200.0"/>
            <new stock="H2O" volume="360.0"/>
        </replace>
        <replace well="H4">
            <old stock="poly(ethylene glycol) 3350 (20% w/v)" volume="500.0"/>
            <new stock="poly(ethylene glycol) 3350 (50% w/v)" volume="200.0"/>
        </replace>
        <replace well="H4">
            <old stock="H2O" volume="200.0"/>
            <new stock="H2O" volume="500.0"/>
        </replace>
    </compression>
</job>
```
